# Functional genomics of the stable fly, *Stomoxys calcitrans*, reveals mechanisms underlying reproduction, host interactions, and novel targets for pest control

**DOI:** 10.1101/623009

**Authors:** Pia U. Olafson, Serap Aksoy, Geoffrey M. Attardo, Greta Buckmeier, Xiaoting Chen, Craig J. Coates, Megan Davis, Justin Dykema, Scott J. Emrich, Markus Friedrich, Christopher J. Holmes, Panagiotis Ioannidis, Evan N. Jansen, Emily C. Jennings, Daniel Lawson, Ellen O. Martinson, Gareth L. Maslen, Richard P. Meisel, Terence D. Murphy, Dana Nayduch, David R. Nelson, Kennan J. Oyen, Tyler J. Raszick, José M. C. Ribeiro, Hugh M. Robertson, Andrew J. Rosendale, Timothy B. Sackton, Sonja L. Swiger, Sing-Hoi Sze, Aaron M. Tarone, David B. Taylor, Wesley C. Warren, Robert M. Waterhouse, Matthew T. Weirauch, John H. Werren, Richard K. Wilson, Evgeny M. Zdobnov, Joshua B. Benoit

## Abstract

**Background:** The stable fly, *Stomoxys calcitrans*, is a major blood-feeding pest of livestock that has near worldwide distribution, causing an annual cost of over $2 billion for control and product loss in the United States alone. Control of these flies has been limited to increased sanitary management practices and insecticide application for suppressing larval stages. Few genetic and molecular resources are available to help in developing novel methods for controlling stable flies.

**Results:** This study examines stable fly biology by utilizing a combination of high-quality genome sequencing, microbiome analyses, and RNA-seq analyses targeting multiple developmental stages and tissues. In conjunction, manual curation of over 1600 genes was used to examine gene content related to stable fly reproduction, interactions with their host, host-microbe dynamics, and putative routes for control. Most notable was establishment of reproduction-associated genes and identification of expanded vision, chemosensation, immune repertoire, and metabolic detoxification pathway gene families.

**Conclusions:** The combined sequencing, assembly, and curation of the male stable fly genome followed by RNA-seq and downstream analyses provide insights necessary to understand the biology of this important pest. These resources and knowledge will provide the groundwork for expanding the tools available to control stable fly infestations. The close relationship of *Stomoxys* to other blood-feeding (*Glossina*) and non-blood-feeding flies (medflies, *Drosophila*, house flies) will allow for understanding the evolution of blood feeding among Cyclorrhapha flies.

## Supplementary Dataset 1 for "Functional genomics of the stable fly, *Stomoxys calcitrans*, reveals mechanisms underlying reproduction, host interactions, and novel targets for pest control"

```
#113 ScalGr proteins in FASTA format, as well as MdomGr77-79. Suffixes after names are N – N-terminal sequence missing; C – C-terminal sequence missing; I – internal sequence missing; F – assembly repaired or RNAseq information used to complete sequence; J – gene model joined across scaffolds; P – pseudogene (stop codons are represented by Z, while all other pseudogenizing mutations such as frameshifting indels, large indels, or splice junction mutations are indicated by X).
>ScalGr1.1
MAFWASVASSTSDIHQSPKVMPVLNPNQRQFLHDELSNKSKLNFLVKNNARNLEDYYVRKEEVVDDPELLDKHDSFYHTTKSLLVLFQIMGVMPLRRNPPIPGLPRTGYSWVSRQFFWALFVYTLQTILVVMVLQERVNNFRDNPDKRFDEAIYNVIFISLLFTNFLLPVASWRHGPQVAIFKNMWTNYQLKFYKVTGTPIEFPNLYPLTWGLCIFSWVLSIAINLSQYFLQPDFKLWYTFAYYPLIAMLNGFCSLWYINCTAFGIASKALSESLQKTLKSDKPAQKITEYRYLWVDLSHMMQQLGRAYSNMYGMYCLVVFFTTIIATYGSFSEILDHGATFKEIGLFVIVFYCMSLLYIICNEAHHASQKVGLDFQTQLLNINLTAVDTSTQKEVEMFLVAIAKNPPTMNLDGYATINRELITSNVSFMATYLVVLLQFKITEQRGLRSEQSAKA
>ScalGr1.2
MAFWATVATRATSATPKVMPALTPSQKQFLHDELRYREKLNFLADNDDANLSDYYVRKEEPVDDPVLLDKHDSFYHTTKSLLVLFQIMGVMPIHRNPQKPNLPRTGYSWTSKQVLWAMFVYVIQTTVVIFVLQERVNNFVTNSDKRFDEAIYNVIFISLLFTNFLLPVASWRHGPQVAIFKNMWTNYQLKFLKVTGTPIVFPNLYPLTWGLCIFSWALSILINLSQYFLQPDFEFWYTFAYYPLIAMLNCFCSLWYINCNAFGTASKALSDSLQITLRSEKPAQKLTEYRYLWVDLSHMMQQLGRAYSNMYGMYCLVVFFTTIIATYGSFSEIIDHGATYKEVGLFVIVFYCMSLLYIICNEAHYASQKVGLDFQTQLLNVNLTAVDTPTQKEVEMFLMAISKNPPIMNLDGYANINRELITSNVSFMATYLVVLLQFKITEQRGLRSQQAAL
>ScalGr3J
MVSHYNRKKKKDAVFLNVKPIMSSTIAVRKYSNGIMDQMHNGFGKQVYQMSNNRPSIATISSTNQHFIPNIFYQNVAPLKWFMLMIGVLPMMRTGPGTTRFTMRSLPFGYCLVVFICLSIYVAYVTNQRIMIVTSLSGPFEEAVIAYLFLVNLLPILSVPIMWWETRKICTLFNDWDDFEILYYQISGHSVPLNLRRRAQNIAIVLPVLSILSVVVTHITMADFNLVQVIPYCILDNLTAMLGAWWYLICEALSNTAYILAERFQKALRHIGPAAMVADHRALWLRLSKLTRDTGTATCYTFTFLNLYLFFIITLSIYGLMSQLSEGFGVKDIGLAITALWNICLLFFICDQAHNASFNVRTNFQKKLLMVELNWMNSDAQTEINMFLRATEMNPSNINCGGFFDVNRNLFKGLLTTMVTYLVVLLQFQISIPNVIPNSNPNMTLIEAITMMMSGEDYSGENDDVTTTTMMTTRATTTARTPARGRNG
>ScalGr4F
MHFPQNDSNLWKRLKAKRQQRQKVFRKIVKLQCRQEFCDLDTFHRAMKPCLFVAQMFGLMPLVNSMNCNPYTVAFRIPSLTSTSSFLLFIFATWKIIHVSVVMLTNGITPKNVIGLVFYFMCLSIFLNFLNLARHWPELLVHWTRIDLMFSMPPYPQPKWSLQQQLRTLTVVFWTTATVENCLYYASNYYNFMMKRLQCYPEDTKHSYKDYLIMDLLNDVFTYFPYHLVVAVCGFFLNIGFTFTWNFMDFFIMAISLALTTRFQQFAQRIEFLSGCYIPDPLWNQIRRHHIMLSEFMETINKHLSTLVFMSSLNNMYFICNILLNIFTKLRYPINYAYFWLSLIFLLMRTTFVFMFASKIYEASLKPLNTLYLVPSGCWTEEVQRFRAQILNESIGLTGKHFYTLTRQGLFGMMATILTYEFMLLQLDAKSRETALPDLCA
>ScalGr5
MAKKSWKSVSPVLFIKNINIDLEEYLADFKNFKNLHHGIRYAHKYDLLHNGSFHEAIGPVLVIAQCFCLMPVRGIRSHSAKGLNFRWLSFRTAYCLVYMLSTIVDTLLTLNMVRYKKLDVRNIEPLVFHITILFASIGFLRLASKWPKLMRSWQQVEKQLPAFRSWQEREELAKRIKTVTFVLITVSLTEHLLSTISAIHFANYCPATKDPIESYFLNVVSQIFFIFDYSPWLAWLGKIQNVLMTFGWTYMDVFVLIIGIGLSSMLKRVGHHLESYVGQPMPESHWREARRQYMLICDLIEEVDEAVSGITMLSFANNLYFVCIQCLKSINTMPSVAHAIYFYFSLLFLLARTLTVCLYLAEVNDRSRTPLNILKQVPDKAYNLEVERFTLEISSMTVAMTGMQYFDITRKLVLTVAGTIVTYELVLIQFQEDQKLWNCDND
>ScalGr6F
MNQSQCIDRFSKKPSRGTPLNNLMRKPNGNKFLISHTDGDCLQRSPEENSNVYVHETSNVDEANNQGWLEDDHQFEREEKSKTPIENMNLSESVFSAYKPNKNYPIECEAQILQEDDSGGNNCIEDTFQRAVSPILFLGQCCAALPVQGVLQSNPSNLKFSIMSVQVLITVIFMCSSTILTLCTLKNLLKIGVNAKNFVGLAFFGCVQCSCLLFALLAPRWPKLMRSWYRTEIIFTQKPYAIPKRNLAYRVRLAAGVIIFLSALEHGLYLSSAVLSYRRGKEVCAPILNTTVEISFNDYIVRNYDYVFQILPPNFYVGIGVLVVNGLCTFIWNYMDMFIMMVSKGIAYRFEQITIRINKLANKEVPESVFIEIREHYVKLCELLEMVDENLSGIILLSCINNLYFVCYQLLNVFNKLRWPINYVYFWYSLLYLIGRTAFVFLSAAAINDESKGGLAVLRRVSSKTWCVEIERLIFAMTTQTVALSGKKFYFLTRRLLFGMAGTIVTYELVLLQFDEPNRAKGLPNLCG
>ScalGr7FP
MNTSVZSFLALVFVISLLFGVLPVLNVWQKDVMKINFNWLSWPTIYAAMIMLWNIFEFGAAMYKISITSVNFHSSGIISFFIVCILEHCCFWRVAKKWPQLIKQWRQVEQIFLQLPYRLYVDYNMKFWLWFWYLLIMSCGLVEHCLLVFNSFQKTELERTQCNLNDSYWETLYGRERSHLRLFLPFQLWALPFFEFFNLTLAYPRSFSDVFIILVGIGLGSRFRQLYLRIEAVQGKAMPAIFWKETREHYLVLKKLLRLVNDAMWPLVLLSCENNMYFICFQLFNSFLNIGVDWVAEMAFWFSLLYSIVRAVLKIYLAAQVDEYTQKIASCLRDVPSRSWNMETQRFSEQLAVDVTAFSAADFFALTRKLILGMASTVVTYQLMVGDVINQGSIKQVTDFCKKYERFDHDNEQHDN
>ScalGr8
MSMGKQTFHESIRKILFISQIFALFPISNVCHRNVAQLQYKWMSLPVAYATVIMILNVMEFGIVIYYTFRTGLSFHSLGTIALYLVCLLEHYYLWRLAKKWPKLMQQWRQVEEFFIKIPYRQFMTYNMQFWLWFWYLFIMLCGLTEHCLLVFNSFQKSDLERIQCNLNVSYWETLYGRERPHLRMVLPFRFWLLPLFEWLNLTLAYPRSFTDAFVILVSIGLAARFKQILLRIKHVKGRPMPSIFWREVREHYLVLKKLLRLLNNEMSALILISCANNMYFICCQLFNSFTNIGVDWVAELAFWFSLVYNIFRTILTLSLAALIDEYTKKIIACLRDVPSRSWCIETQRFSEQLAVDVTAFSAAGFFSLTRKLILAMASTVVTYELMVSSVINEAAIKQVTSYCKHYERFEEIGENVQQIS
>ScalGr9N
VASRCLGVMPVLGVSPNSDVALVCFQWLSLAMLATIALCIFASIDLFLSLKVVIEHGIKLTTTGPLSFSIECVLAFMLFLDLSRKWPNLIKATRQLEVIFLGVPYGACPESQMLSRRVRLTGSIFLMGAILEHLCYVSSSLYSNHLQILQCNLTVDFWRNYYTRERLQFFSLIEYNVWLVPLLQWITISMTFVWNFVDIFLILVSQVLAMRFNQFKWHIQCHQKEHMSTDFWLNVRQDFLSLTDLLWKFDRALSSLVLLSCAQSLYFLAVQTFHAFLYRDNFMSEIYFWFSLVFVACRTFYMMWSAANINHTANGILSTIYEIPTSKWCLELKRLNEVIVSDLIALSGKGFFFLTRRLMLAMLGTLVIYELVLLDQVDGNDVHTPLCSQKKA
>ScalGr10J
MKFVSCFRNFNSSERHLLQIKFWKPHEILSSKHDSLFYKIKSANVKQSQRKAIIMKLKHQILRRGQKQDYLHVGSFQEAIRPVLLMAQVFALMPVNGISSNSAQDLKFSWTMVRTWYSFVITVCFGICSGFNIVFAFRGVFSFDSVEGIMFYTSIFLIALIFFRMSQKWPSLMQQWQQVEQALPQQSSEMERSWLAHRIKMVLLVATTCSLTEHLLSILTIVYYVNRCPRFNNQPIDSFLFSNFTQFFYFFEYTTIMGILGKIINVYSTFAWSFNDVFVMCLCLAMTAKFRQLNDFMAKYVKKPTSRAFWIERRRTYRMLCRLCGAVDDTIAVATLLCLSNNLYFICNKILKSLQKKPSFTHTLYFWYSLIFLIFRTFIFALWAAAIHEESKRPLVIFRKIHREYWCSELKRFSEEVNADCTALSGMKFFYLTRSMVLSVAGTILTYELVLLQFNKKDLVNDCQ
>ScalGr11NC
LLVAECFTMMPVRGVTMPHPRYLSFSWWSFRTVYSLIFILAMIIDCIISVYKILHGPITFNNIEPLAFRLPIIIVCVSALNLASKWPELMLEWHNIESSLPPYATQKDKRRQADRIKMVFLVGMMLSLAEHLLSITQAIRYANRCATTKDPIKNFLLIASDHLFYIFPYSYWLGWYGKTLNVMSTFIWNYMDMFVMIMSIGLTSLFQQLNADLVKFKNKQMSPSFWAERRIQYRSVCMLCEKVDNAISLITMVSFSNNLYFICVQLLKSLNKMPTIISMVYFYFSLLFLLGRTLAVSLYASAIHDESRKPLGILRCVPKESWCVEVKRFAEEISSDSVALSGMKFFFLTRKLVLSVAGTIVTYELVLIQFYESTNLWDCESLLRNFRRQQKLADGILAF
>ScalGr12
MAIHSEVIEIYSCIVRIVKMEISPASRIIYVVSKVLGLAPFSVKKNDKGVYVVHKSITFVVYATTLTSIMVFLTYRGLLFDAHSKIPLRQSFRSKSVTSKAVTTLDVSVIVMAVTAGVLCGVMGYNPTKELNNRLQKVDASVEGYKKRETLKSVILLCLPMMAISILMFFDVWTWFSFAQKENPAGENTDLNALWYIPFYGLYYILTCLHVSFANTALGLGRRFKNLNVTLKMSFLKETKIQNVARITPVIPIKSNEPALQVSFTKLATETQGATDKNKSGLLKLLAECHDSLGKCVELVSSSYGMAVLFILLSCFLHLVATSYFLFMELLSKKTSGFMWLQILWITFHASRLLMVVEPCHRISAESSRTIHIICEIERSVHDSILAEEVKKFWQQQLVFKDRFSACGLVMVDRSLLTSIFSGIATYLVIIIQFQKSDG
>ScalGr13F
MEISKSSACIFFLSKIFTLAPYSLQKNAKGFYAIEKSVTSVAYSAMICLILVFLTYHGLLNDANSKIPIRMKSATSKIVTALDVSVVVFATAAGAASGIFGLNKTRELNTRFRKVDEIIDGFKNHKQEYLKAIILLSLPMLFITILLALDIGTWLRMAESMKISPDDDTDANIRWYLPFYGLYLVLTVLHISFANTILGLRTRFKGLNLLLQTSFLPRNQRRDSQVMVKGVPVREVKSTTTNILATSLASECYKMNGKTRALLLKLMAECHESLGKCVRLSASYYGLTILFVLVSCFLHLLATAYFLLIELFTKNDDGFVWLQILWIVFHASRLWAVVEPCHRLKMESSKTIHIICEIERSIHDSILAEEVKKFWQQLLVFEPRFSACGMCMVDRNILAAMFSGIATYLVILIQFQKTNG
>ScalGr14
MCIGTNMGGHKMKSSPIRQERVDAIAMNEPTPSNKSGSFLSDIASIVFILKATGLLPLYETISKYELGPPTIIHRLYSIVVHALVHAMTIFNLYTLFTGGSQQVFYSYRETDNINYWIEILLCIVTYTITVFICSKNSKSFLKVLNDTLKVDDDINRQFSETIVNNCGFAVIFIILVITIQGYIVVLKVFLIDEPLTITSYIIICVYSLQNTLSSIFIVYASIMLRLLSVRFAYLNSLLTGYTYKEQQKPRQRLRTRAANNMRLAAPPAPAMANFPDDSLFTFRMYNKLLRLYKLVNDNCSLILVVYMGYAFYSITTTTYNLFVQITTQQGMSPYVLQICFALLVVHTAMLALLSRCSGEATDQANLTSQILARVYEKSKEYQNIIDKFLTKSIKQEMQFTAYGFFVIDNSTLFKIFSAVTTYLVILIQFKQLEESKLEDAGVPSSSPVAVTVASTTMLIETRQ
>ScalGr15a
MADEMEIFLKILKYSGLMAVSVEESTKCVYIKNDGLFYLYHASLQLILLGTLVWLGLNNPSNLFGFYNDTSNYYSYITLQASFASQIFLRLWFISNQHSHLRILELCRKWKLEYLSGQPQTFHMYTKTRLGLLITVLFMYFLHLVGTFYQVGDAISNGELLLYFTLTGHCCVMTTVILYIYTALVITISNILKWISVSCEQLLVNRIDTALSHWHCEHLQQLMHLYDKISYITCEDVNSVYGISILVCTTLAVMETIWDMFILAISNSGTSRLLDLEILLWMLPMCTILIIGLLYNNVTGEARNTAKFLAKSCRSNDGMDKMIDKFLLKNLRQKPILTAYGFFSLDKSTLFKLFTTVFTYMVVLVQFKEMESTTKQLEKGS
>ScalGr15b
MTQEISCTFIGVSLVMRRLLGDLELKPFIWTLNALGLISCQYNDNHNGKKQFSRTQYHKIRSVAIVAFIQILCVSMFIYWLLYRDEFDIKAYNRTGHIYMNINFVFGCCVVSIIYLHFFLWQLFYMQLLATIMKHQRNFSVSRCHGWNLRHCFFLYSFLSITAVWNNYKAFEYTQLKLGAWTCYQVMYDVVFITCGIVVILFVAMTKILNCCLHHLNSEIYKLLTEAQSIQNSRHLGWLLAQRKNLLDLCQQKISDRFGLLIVLVVAFIVFSASSGPFYLISVTLKQKIDNSTAYVVNFLVTLYWNVPWMTIFVALLTCNVEEQARNTAKFLAKSCRSNDGMDKMIDKFLLKNLRQKPILTAYGFFSLDKSTLFKLFTTVFTYMVVLVQFKEMESTTKQLEKGS
>ScalGr16
MDILESVSILQIIYQIGSLSPWLVDRSTWSLKRCRLLEVYTCLVILVSTALLLYGLFADDVLIKVNAHEIGETVDLIQLVGIRVSHIVSITEALVRKQEQKRFYDQLKEIDGIFEKRLNVNVNNGKFRRLTITRGVLMLCVYIVSEGFILTTHMISTEKESFYTYWIFYMMPLLICGLRYFQMFTAVQMIKRRFDKLILVLNEINLIKPDVTPVDTVKNDIFYKTMEPVKSVAHSTFTLLELSLQKQNKRHNVENPDMKRLLIIRDLYNRLYLMTGILNRFFGISMLVNLGNDFISITSNCYWIFINFKNFAATTQDFLQIAGSAVWSVPHLLNVLILAILCERTVQSTTSIALGLHRINIDTMNDNHNSVIQQFSLQLLHQKMAITAAGFFNIDCSLLYTIVGSTTTYLIILIQFHLSETES
>ScalGr17P
MNKDLKVLLCAXFGILIPQTQKLKTFFTIYTVLLMVIQGLSCAIGIFLQPLDNNFIISWFVAAFVLVSQIFTHMVMMWESLTKQQQHNAFLRHLNDIEVAFKLRLRMDIGKVKIMKKLTKALIILSIISVGGLIIFGVGVIISNDPGYFWWAIFAILAMRLRLLQGQFYVELLAHYVMSLNQKLNQVVRLKTKGDQPFLDTDNRNLRTLEYLNHIKELYSNIYEAFYCFNEIAQTSLFASTVSYFLDCTCHIYWSLLVMDKLLPTTSILFALATIIPLCTNLYKFCYVCQQVKEESRRTSVLVSRLAVADSPYTGLDLQQNYKALVYDFSLQLIHQHFVVTGKRFFNFDLQCIFGICVLILTHLIILIQFSKNYDISNTKNQSQTVN
>ScalGr18a
MIPIVNGATQILKFGIIITGLGHFKSVPLITIFIRLAQFIWLVTAVFLMFYRRLSGGDTSVGGLVGTASFVFNGSVNILILLESIFKKRYEKTYNQLENQIDYLLEQKWEMNKIKSSKNDSQYLFVRPLLLLWGIQILCESLKIWINAISKIQPVFWYTFPISISLRLRYIQIIVTIMKLNGRVDVFKKMLWRSTKKNAPKSLYETKIWQPYEPEEYLNLNYKRLIYLRIWEIYKVVNDCYGLSILLLFMTSFFDIVCNCYWTFTAIYKRQVFHKYVFNGATSMSLASLVMALFYYTDSSENNSRYIGCFISKLVKQPLGNKRYNDLVSEFSIQTLHQRFIITAKEFFTLNLGLLGSMVAAIVTYLVILIQFMFTEKNNRQRIHEAKMLETTTSMAIIALQNVTGFNDKYPTVADNLNDIARAVNHTVLANIKN
>ScalGr18b
MFLRKVVSKVMRSEGALYKTTMLLSYFIQAIFALIPITKICMIYEMFIILWVIAIIGMSYEAISQYFIQNESGLNSLISSILFMAHVVGHLAVLMESWKMRKYRIPLFEKFVYLEKTMEDNFKVSLSSWWKSLNNRVVAFIWIFISMLIFAHGLIIWTTFNVESNAGSLYLYSLQSFLALQFKTFEFLIAIIHINYHAQRMRELINEIGERNLERIFGNVIVGEEKIIKVYSPRQEQEDEGHIGIYKTAYNELYATICLINAAYGWSLLTLTAVYFIDFVCNTFWILVALLDVNRNYYVLLQNGCFALLAFMLLSFMCWYCDKADYESRYIGCFISKLVKQPLGNKRYNDLVSEFSIQTLHQRFIITAKEFFTLNLGLLGSMVAAIVTYLVILIQFMFTEKNNRQRIHEAKMLETTTSMAIIALQNVTGFNDKYPTVADNLNDIARAVNHTVLANIKN
>ScalGr19
MVEQVSSFLHWHLKIFKALGFCFENIGSDNVNRKRWSFLWPCFLMIAFNVVVLMSLCNSEVVFFANDSFGFFNDVLKVVAADIAVTISYMESILKRSSCHKFWSIYCKLQEQKWEWTNWQEELRENCRFAIMFYTFIICEALVLLILAIAYPFQLFWSIYFPFIIVIHLRNMQVIFHVELIRLELLKLRDDLIRMADYSKFLAQGKGFRGLENFFHFKIVEKQRNYQMIYEMYEHFQNTFGFSICAVLLMIYVRILVDSYFGYYNVYHGSITFEIFVVTPAFMQIPMFLISSKCCMDVVKSITLNLHGIISQFNDQNIIISTQLQNFSLQILHQEIIINGIGISRMDGYMLTRVIGSITTYMIFFIQFMPKFSNV
>ScalGr20
MKNNFNSKEVVASHLLKAILPFQWVYACCGLALPPTLMQTTYKDKSNKFAVVILWIFFILYSVMVFTIICYMVHYNNVSTDIMVNLYGLDCVTRTLAIIQNSGVPLVQLAIVLSTLAQRQRLINIYSTINQLEQDILLFLKNNEYVTTWMQFSQRCSGFGRHIFYRCALCDMVYFFSLFYTKYPVIWKVLPYRDQYLTLISFHLMLVKFAAFRVMMYVMYEFINVMEQSLGDIKNENIVRRNFLATGEGKSSCYKKLLQHQILLSHVWSLAHEIENYFSLPMLVLFLYYGANITHVINWMYIKSFVRYGKDINTPYRFCYLILLFVNILWTCWLSQMCIDKYNRIAAVLSGLKLNINDKALKNRHREYTLEFKHQKLLFTCWGFFDLNLKYFGLMVLAIMTYVFILIQFKLQTETEKATRL
>ScalGr21
MFATENKQSVSIYLKFINIYQWIFSIFGLTVPPPLLQGNLNRWIHSLLFLLYMGYCLLLIAMALNMALIHHVAIENVNRQYQLDATTRILSYSQNILLVAGQISMEFMALGNYKKLGRLHMMIKELEYNMKSLCNGNFRANPLKWKLLRISGLSWLILVGVMLNLNNTLTSEFANMEFRIAVLFFMAAVQVKFIEFGVYIQLVYEFLLHVHRQLVYLIAQIDKACQLQFTEENPSWPFVQKLMKIQMILNGIVLLVNKLLDYFSWPLLFVIIYNGEALLNVVNLAYLRDKRFNQNVYIHFLVLYILVLLSSLFVISCLTQRCIKKYNSIGLFIHTINLSSEDCGIIMRMREFSLQIMHQDLIFTCNGFLDIDFKSYGKMLLVISSYVVILIQFKMEIANETEIFTSQHVLNNY
>ScalGr22
MSQQPVQTILVQFSLLFLLCKLMGIYPQELRVYQRYHELKKSSVGTFFVIVIMLTVIVLYNFMIISFWEEDSTLKATQSTLTFVIGIFLTYIGLVMMATDQLSAIRNQKKLGELYERIRKVDERLYREGCILDNSVLEKRIRIMVILTFVFEFSIAISAYIAILDHTKLTSLLWMFSCLPTLFNSLDKIWFASTLYGLQQRFEVINEALNNMVKEHERYQSMIESANKGGDRNRDFIVNRKNMMNDFLSDFGHKDKIKTINKSPKELGGFTDKGVVLKIGKNRIKPVMVVAHSQNNFNQFSGEKPSLKSAIKSRYESELKNVSQVEEKLNNFCQIHDEICEIGKTLNELWSYAILVLMAYGFLIFTAQLYFFYCSTQDQVIPSLFLSAKNAFITATFLFYTAGKCVYLIYLSWRTSLESKRTGVCMHKCGVVADDNSLYEIINHLSLKLLNHSVDFSACGFFSLDMETLYGVAGGITSYLIILIQFNLAAQQAKDAVSSYSASGTSEVSPTDITENTTSLTTLITSTMTTMMISSTKP
>ScalGr23F
MATHKTEAALNRRQLPSRPLLEEFSLLFYIGKIWGINAQDFQEFRNHKHLEKSLGGNCLVIVITVCVFICFNLMVWVFHDPEYSVEKDIFTVALALILTYFSLAVYLTDRYTHLRTQDQLMEIFDTLHDLDDDLMELGIEVDNSPIRYRILLQIVFASICESLVFLFTFAFLVSHDSWTSGLWIFTAVPTYCNALDKIWYNTIVLAIKKRFEIINAEFDNMALEMQHQASKKIISMPVFSVEKESNRKIHPRKMKVQPSMIPSYNQKGILNDSRNKPKKEFLGPKSNIDLNMPSSGTGPIFNEMLENRFEKICQLHNELCVMGVELNGIWSVPILALMAYGFLMVTAQLYFFYCATVNQIIPSLFRPANSLVITIIFLLYVSVKCFSILMLSWLTNLESKKSGVCIHRCATAADNGRIYEMVNHLSLKLFNHAVDFNASGYFSLDMDTLFGFLGGISTYLIILIQFNIEQQQVRSAAASGGLATANNDESIAKTIAENATELFTQMFASTDDISASQQFQ
>ScalGr24
MGFLEEAPGTLLYGVMPYERLNPRSNLFHYLQMYIIPILYLICYGLINLGPFGIYQQISCDSVCRLGNSLLIHLGCFLYISMHALNLWRRKKFFMVFQRSLQDIDDCLQKCAEVGVAKKEKKSNRKKICIFYSTWIVVIGLFAASMLFDINELVYYYHEYFFISLMVSNFPYSAASIMLGQFIYFVSEISQRFQRLNELFERISYESDSKHAPLMIFNVEIGTKKDMPANQELRHRHFAENMATINEDNDDPNDDMDRFYDTEIVPDEGPTSESNMPKLFELHDKILSLSVLTNAEYGPQCVPFMAVCFVITIFGIFLLTKVYFIVGGKSRLLDYVILLFLVWSVITMAVAYMVLRLCSNANSFSKQSAMIVHEIMQKKPAFMLGNDLYYNKMKSFTLQFLHWEGYFQFNGIGLFTLDYTFIFSTVSAATSYLIVLLQFDMSAILKSEGLL
>ScalGr25a
MDTSESKQQKHVWHKRLRQKLSTSNNPYKALKIIFCCAVLNGIVPFRIVTLPNGVMTLKTSTFGYCNILVHLMLMVLCYAYTMYNRQSMVVYLLETKVSDFSTTMHICNGIVSSTLIPLMAILQRNSLKKFFKTFVHIYAYFASLNYKLDYTKMMRYVLFMLSMIALFDLAITIICFYCLHSLSVYPSPCLIFLVLSEVLGVSIGITLYAVIVKGLQSRVYCMNKVLKNLYHQWDTRTIKTITQKQRSLQCLDSFSMYTIVSKNPSEIIQESMEIHQLICEAASTANKYFTYQLLTIISIAFLIIVFDAYYVLETLLGKSKRESKFKTVEFVTFFSCQMILYLIAIISIVEGSNRVIKKSEKTGGIVHALLNRAKQPEVKEKLQQFSMQLLHLKISFTAAGLFNIDRTLYFTISGALTTYLIILLQFTSSSPPAVQTACSILNSTEIANVTQT
>ScalGr25b
MSSLIAVQKPAWYKRLYRKIFTSNDFYKSMQSLFCCTFVMGITPFRIVTLPNGLMTLRTSFFGYFNLLIHLMLMAFCYAYTIYHKESVVGYLLRTKVSDFGNKMHVCSGILGSTMLPVAVILQRKSLEKAFGIFMQADSYLCQLNFNLDYTIVLRYVLFVLSMVGIFDCAMTMICIYCLSSLSVHPSFCLIYLVVAEILGISLTISLYCAMARSVQRRFNHLNKVLKNLYHQWDTRTIKTITQKQRSLQCLDSFSMYTIVSKNPSEIIQESMEIHQLICEAASTANKYFTYQLLTIISIAFLIIVFDAYYVLETLLGKSKRESKFKTVEFVTFFSCQMILYLIAIISIVEGSNRVIKKSEKTGGIVHALLNRAKQPEVKEKLQQFSMQLLHLKISFTAAGLFNIDRTLYFTISGALTTYLIILLQFTSSSPPAVQTACSILNSTEIANVTQT
>ScalGr25c
MISSRVERFRQCFISHQVFEALQPLFLITFLYGLTPFHVAKDKSGESAVRMSFFGFVNIALYTLLYGSCYIVSLLQDETVVGYFFRTEISNVGNTLQICNGLITGAVIYISAVTQRRKLLRVCEILFNLDDNFANIGIKVKYSRIYRFCILMIVFKILVIGSYFGGVLHLLKSMGITPSFSVCVTFFLQHSVLSIAICLFCFMARSFERRLVILNKVLKNLYHQWDTRTIKTITQKQRSLQCLDSFSMYTIVSKNPSEIIQESMEIHQLICEAASTANKYFTYQLLTIISIAFLIIVFDAYYVLETLLGKSKRESKFKTVEFVTFFSCQMILYLIAIISIVEGSNRVIKKSEKTGGIVHALLNRAKQPEVKEKLQQFSMQLLHLKISFTAAGLFNIDRTLYFTISGALTTYLIILLQFTSSSPPAVQTACSILNSTEIANVTQT
>ScalGr25d
MDVAIPERIPLENPLRSRWRSLFTANQMYECLQPLMFLLYWHGLCPFYIASDGHGRKELKESFWGYINVGVHILVYGACYILTLMNDCETVAGYFFRTGISYFGDFMQIISGFLGVTVIYLSAIIPKQYVQHSLGIIQMMDEQLRELGIKILYTKVLRHNYCFLASMIVANVCYTIGSVFVLRTGDETPSAWLHITFVVQHTIVLYSTIIFSCFTKMLEMRFTMMQQVLKNLYHQWDTRTIKTITQKQRSLQCLDSFSMYTIVSKNPSEIIQESMEIHQLICEAASTANKYFTYQLLTIISIAFLIIVFDAYYVLETLLGKSKRESKFKTVEFVTFFSCQMILYLIAIISIVEGSNRVIKKSEKTGGIVHALLNRAKQPEVKEKLQQFSMQLLHLKISFTAAGLFNIDRTLYFTISGALTTYLIILLQFTSSSPPAVQTACSILNSTEIANVTQT
>ScalGr25eP
MSYEMDEERQGSPQLEKPMHSRLRRFFSAKQLYECLQPLFFLMYMHGLIPFYIRSDANGKKELRQTPWGYINVALHITLYSVCYILTIVNNFETVAGYFFRTGISHFGDSMQVLSSFLGVTVIYITAIIPKHYVQRSLATMQEMDQQLHGMGIKIMYSKVLRFSYIYMVSVMTANLLYTIGSLZLLRNINEAPSVALHVTFILQHTVVLFAVAMFSIFTKMLQMRYNMVHEVLKNLYHQWDTRTIKTITQKQRSLQCLDSFSMYTIVSKNPSEIIQESMEIHQLICEAASTANKYFTYQLLTIISIAFLIIVFDAYYVLETLLGKSKRESKFKTVEFVTFFSCQMILYLIAIISIVEGSNRVIKKSEKTGGIVHALLNRAKQPEVKEKLQQFSMQLLHLKISFTAAGLFNIDRTLYFTISGALTTYLIILLQFTSSSPPAVQTACSILNSTEIANVTQT
>ScalGr25f
MAVLTDFLHPQDSYAAEKIMLLITFFLGLTPLRIAGPYGNRRIFISRLGLMITLVQGVFFAYCFLHSFCSEESIVGFFFKTEISKVGDVLQKCIGLTGMMILFGMSLSKCRDMKAMYQMVAFVDEKFLDLGVEFNYRFILKFRQTKLLMMMSVCCSYMTTSMWILFHNQIWPSFQAVGAFFVPHIFILSVVVLNISFAMRFGQHFNLLNRVLKNLYHQWDTRTIKTITQKQRSLQCLDSFSMYTIVSKNPSEIIQESMEIHQLICEAASTANKYFTYQLLTIISIAFLIIVFDAYYVLETLLGKSKRESKFKTVEFVTFFSCQMILYLIAIISIVEGSNRVIKKSEKTGGIVHALLNRAKQPEVKEKLQQFSMQLLHLKISFTAAGLFNIDRTLYFTISGALTTYLIILLQFTSSSPPAVQTACSILNSTEIANVTQT
>ScalGr25g
MAVLTDFLHPQDSYAAEKIMLLITFFLGLTPLRIAGPYGNRRIFISRLGLMITLVQGVFFAYCFLHSFCSEESIVGFFFKTEISKVGDVLQKCIGLTGMMILFGMSLSKCRDMKAMYQMVAFVDEKFLDLGVEFNYRFILKFRQTKLLMMMSVCCSYMTTSMWILFHNQIWPSFQAVGAFFVPHIFILSVVVLNISFAMRFGQHFNLLNRVLKNLYHQWDTRTIKTITQKQRSLQCLDSFSMYTIVSKNPSEIIQESMEIHQLICEAASTANKYFTYQLLTIISIAFLIIVFDAYYVLETLLGKSKRESKFKTVEFVTFFSCQMILYLIAIISIVEGSNRVIKKSEKTGGIVHALLNRAKQPEVKEKLQQFSMQLLHLKISFTAAGLFNIDRTLYFTISGALTTYLIILLQFTSSSPPAVQTACSILNSTEIANVTQT
>ScalGr25h
MYSTSIWVPLCLQIFVHDFFKPGDVFACYRLLFLLNFAAGIIAFEFRSLPGRHVETTILGYTNSALHISIYTTIFAFGMMSEESLLDNFYETRVSRFTDSLQKFNGMFGILMVLVYSLMKNRFLIRLVSEYEWLELCLSRLGIRFLQKHCALRINITIFLMFCVNIGFILYGTLMVFARNGVSVSVIASICFYSPHLIISSVVVMFCTMLQKLVAYFKAINKVLKNLYHQWDTRTIKTITQKQRSLQCLDSFSMYTIVSKNPSEIIQESMEIHQLICEAASTANKYFTYQLLTIISIAFLIIVFDAYYVLETLLGKSKRESKFKTVEFVTFFSCQMILYLIAIISIVEGSNRVIKKSEKTGGIVHALLNRAKQPEVKEKLQQFSMQLLHLKISFTAAGLFNIDRTLYFTISGALTTYLIILLQFTSSSPPAVQTACSILNSTEIANVTQT
>ScalGr26
MGVSLWERFTQADNIFQSLRPLTYISIIGLAPFHLKSQNEVRTSALSFVAGIAHFLFFVLCFFMSRWEDGSIIGYFFQTNITKLGDATLSLTGVIAMLTIFGFAIVKRSRLINIIQNNLVVDEIFVRLGTKLNYRKILWYSFVISFGMLLFNVIYLCVSYMLLRSAHITPSFVVFTTFALPHINISIMVFKFLCTTHLAKSRFHMLNEILQDILDSHIEDSNAVELSPLHSVVRINRSVPRRRPATIVKASNQQRYSVASIIRQNPEFALKQVTNIHNVLCDICNTIEEYFSYPLLAIIAISFLFILFDDFYILEVMLNPNCVEKFEADEFFAFFFAQMLWYVITIILIVEGSSNTIKESGKCAAIVHKILNITEDPDIRDRLLRLSLQLQHRRVRFTAAELFNLDRTLIFTITGAATCYLIILVQFRTTHHDPNYNVTNCVS
>ScalGr27a
MHSRIAKRIYRYYFRVLGLSCWSSKQWLQICLILYTCLILFVEFHEIAIGLITDFNGTKLSIAGSVLFYITLGYNAVHFFNCLIALIGQKYEETIEKIFQDIDDTFQLRLFYQSTHEEEKRLQSDNYFRYYWIFEGFWLLTLIIDAFYEGRFAELLFHARYIFAVQGVTSNYLQQLMVVVEIENKLKVLSHCLVKHNLLFKEKLYPFENNRNLLKTYEVMNADFIEVKKANNDSKEFSSRIGPYQLKRILAMKHVYTQLTKVCQLSSTMYGSRLFLTVLLCIYDFTLVLYFLIIALTDRAVDAWLTFWSFYTNLPSIVKFAFLCKKCESCSSMTSDILLKLRSSPVKSLLVDDFILQIRQNPIKFTAYDFYELNTETLTQVSVIVFDLMLFLVQMFYLTNEP
>ScalGr27b
MYNRILNRIYRYYFRILCLSCYSTKPWLEFILTLYISLIVVAKMYEIVAYFISVKIEENIVGFVWIFLLSGYKMAHIVSCLRTLSGRRQEKKIQEIFQDVDYTFQLHLFYQKSEEEKELLNGVIFRYYWIFETLWILSTVIYATLVGDFMFVIFIIRYLFAIEGVTAAYLQQLMAVEEIEKRLKLLNKCLAKLCEGPTINLKTTSEGNTRCFGIPMTTSDFSDSVPFHHKDFPTSIRTYQLKRIATMKRIYAQLSAASRISSSLYGLGLFITNILSICDFSEVCYFLIVAITDKAFALLLVFRAFYSNLPAVIKFICLCKQCESCSSVTSDILLKLRSSPVKSLLVDDFILQIRQNPIKFTAYDFYELNTETLTQVSVIVFDLMLFLVQMFYLTNEP
>ScalGr28
MSIKLSFWEKHKANIYIFGNIYATINGLMVINYIPTTSTKSLRYYLATIYCHVLSFAIIILLPLYFFWNLQYLVETKDRRWKIQLLVNFSNTFIKYCMVVVTYIANFVHYKDIRYVTKRRQSLEEEFNRICQGLSEEPRTKFEFMLLFKFGLINAMMMVQIAQISYQYFMGSNAVRVYFQLYTFFLWNYTENMADYFYFINCSALKFLHQLKQRIQKSYEKNRRYVRYRRHYRRTGLVGHLCCVLSDHLDSLNQRYGQICKLYKDSVLMHQFQILGLILTTLISNLTNFFTLFSLLSKHKSYRFTDIALNCIFATVFYIDTYIVTLISDRINMEMDAIRLMVQKFSELPRLDWRLEETIENMSFSLLTYDGRFRICGLFYLDRHLTFLTASAGLAYFITLVQFDINWNNFK
>ScalGr29N
VTNFTEAPNVFSIWQIVMNISFVNISELWYFVLFQYFEIIWQICCLFYYIEQHICYIAKEADATAAPLGSSYENMENFAGTQLYWSLRMHSKLCLYWLQLENVFKWQILLSRLVNVISNSTIIYYAFVFSDSIYQSLVMLGIGFLTYLLKTLDLYINDYMCDMTVNSFEGLALALKEFNGVQQVWTELHQQCEEFSLYVCNRKVNLKLAGALNMDRKAWLSLMSTLATYSIVLIQAHMKSP
>ScalGr30
MEMLFSTTTKENLGKFGQQIISYYHIFMGLSSYWYCKEKNNYQRNMFSRLILVVVNVLGTVVLCLNLPNYLEELRNVHILNTLMSFAFKVNIKLRIFLVAHTVLQVIRYDHLITNMKMELQELKNHCLTRFTLRRDIETRFRYLFCLKYFLLYYIHIVTFVMTFREAPNVFSIWQIVMNISFVNINVLWYFVLFQYFEIIWQICSLFYYIEQYICYIAKEANATAASFRGSHKNMDNFAGSQLYWSLRMHTKLCLYWLQLQNVFKWQILLSRLANVTSSSTSICYTFVFTDSIHQSWVMSVMGSLTYLLLTLDLYINDYMCDMTVNSFEGLQLALKDFNGVQQTWTTLHQLCEEFSLYLCNRRVNLKLAGALNMDRRAWLSLMSTLATYSIVLIQAQLGT
>ScalGr31
MVFSTTAKERFSKYRQQIISYYHIFMGLTSYWYCKEKDKYQRNTGSRLFHIMLNVVSLFVMCFKLQNFIEEFRKAQALHPLITLLFEMNNRLRSLLVAHTVLHVIRYDRLITCMRMELQELKSHCLREITLRPDIEARFKYLFWAKLLFLYYIYIISLVMTLTTANNVSSIWQIMMNIAFVNINGLWYFVLFQYFEIIWKICCLFYYIEQHVCHIAQEAVATAVPLEGLARKLYWSLRMHSKLCVCWLQLQNGFKWQIFLSRLVNVTSNSTNIFYAFVSSASIYQSLLMLTMGSLSYLVITLDLYINDYMCDMTVNSFEGLHLALKEFNGVQHTWTALHLQCEEFSLYLCNRKVNLKLAGALNMDRKAWLSLISTLATYSIVLIQVHLANL
>ScalGr32
MVFSTTVKESLCKFGQQIISYYHIFMGLSSYWYCKKKNKYQRNMCSRLVLVVINVLGMVVVCIKLQNYLEEFRRDHAWNSLILLVYEINGRLRICLAAHTVLHVIRYDRLITSMKMELEQLKIHCLTRITLRPAIETRFTFLFCLKYFMLYYIHIVMLVASVREATNALCIWQIMGAIAFVNISGLWYFVLFQYFEIIWKICCLFYYIEQHVCYIAKEADATGAPLEDLVIQLYWSLRVHSKLCLYWLQLQHMFKGQIFLSRLVNVTSNCATILYAFISSDTIYQSLVILVMGSFTYLLLTLDLYINDYMCDMTVNSFKGLQLALKDFNGLQHTWTALHQQCEEFSIYLCNRQVNLKLAGALNMDRKAWLSLMSTFATYSIVLIQAHLRSS
>ScalGr33P
MNNPPNMWHQWGILKNHCKQFGQYFPIFLGLTSYWYDYKVSEFKRNVISCMLCMVVNITGLGTLFYWNNDIIEIFIDNPINIVMRYATTVRVLFIFLISTCAVAQILFCDSQLVGLKKSLQTLELECRVKITISNRIEAALZPIYYCKYFLVIFMHLTTAYWQNFNFKNWLLLLLQIFYINYVSLSNFWMLQYFAVMGKIYRLLYYFDKHLQKLVLEVTKDALDGMHENMEYRLCLQVFWLRRKHFELCRLWLRLESMSKFQLFLKRLVTLITCGMSIYATLVTGSFLGPRNIIILLLPDFVPKILDFYITDYLCDLTKATIGDLVLSIRELNAAANPGLAKLSRKCDDFCLYLHCCKSISFNSNFWSLDRKTWFSMMSAVVTLSIYLVQSHLIAD
>ScalGr34
MRPNIRKNFSALSCLHSFKEIPLPSIIKCFKNIKNYYPIVLGLTCHWYDVKTCKYKRNLMSRLLVFSINLGGMILIIIILADYMKEFKHSPNVHPLMKFVTSTNFQIRIILVAFTLGHILQHDAPIAKLKMQLEALEQRCQTIIKPSLKTQVRFKRLYYLKCFLVSYIYMAIFGVGLVALPNDIDLRKILVVIVYGNTMSQWCMILFQYFQLLWKICCLLYQMEEYLSDVAKGYDDTCRNHTSEKQACTKLSWLLVTHSQLCRLLQELERNFKWQLLISRWANITTNSITLYFAFAFHKTLYDSVGILYSGGLTYLMLICDLYLNDYLCDMTAQSFDDLEMALKVFNNINYQGKMLDQECEEFSFYVCNQKLNLTLAGALNLNRQSWFSMMSALVMNAIVLIQSHLRTSFDE
>ScalGr35
MWEYETENSSWWSAIKLQNTLQDSLQRILRNIKHLGRYYPIFLGLTAYWYDVKCLEYKRSWLSHLVMLLSNLTGTVLTNFILAGYIELFGKVPYVNPVMKWVSYVSPISRSVLGAFTVGHILLHDQAIVQLKMLLLAAERKCLERLKYACPALEKRFKYLYWLKTFLLLYMYLTTYVLGLCILPGNMGIMKFVLAFLYGNFLSQWSFVFFEYFELLWKLCSLLYQIEEGLSDVIRRVKLENNEPQACSTMSWLLMRHSELCGLLLKFEQNFKWQLFVSRLSNMASYSITTYFVFVFNKTIYDSMIFVGVAFLSYLLLTLDSFLIDYICDVTAQSFDDLELALKDFNGIYREWKIFDQLCEEFSLHICHRKLYLKLAGALNLDRKSWFYMMSNLLMYSIVLIQTHLSTSLKR
>ScalGr36
MWHHLKIIKNHCKQIAQFYPVFVGLTSYWYDYRNAEFKRNTISRLLLVAVNIIGFLWILKHNQFLLDSIFQYDINHVLIYAVLSKFLYIILPPIFAFVQILFCDTQFVNLKKRLQSLELQCRTRIVSCKNVESALRPLRYFKYFLVVFMYLIIIFWESLLFEKWLLFPIFYMNIMSLSNFWLLQYFEVIAKICRLFYYLDKHIRQLKKNLTNASEDFDENMEYHMCLEVIWIRQRHFELCRLWQELDAMGNWQLFLKRLVNLVSCGTHFYATIVETRFFGLPNVLLYDVADYGPKILDFFVTDYLCELTKNTFGELELNISDLNMTNPTLKKLSRECEDFSLYLRRRQLISFNSNFVSMDRRTWFGMMAAVVTISIYLIQSHFIVA
>ScalGr37J
MWHHLRTVKNHCKQIVQFYPVFVGLTSYWYDYRNAEFKRNTISRLLLLAVNIIGFVWIINENAFLFVKTFYKNDLNKVMILAILTKFIFIILPPIFAFVQILFCDTRFVNLKKRLQSLELQCHTRIVPSQKVEAALRPLRYFKYFLVVFIHVNTGFRDFFLFEHWLLLPIFYVNLLSLSNFWLLQYFEVIANVCRLFYYLDEHIRQLRQNLTNASEAIDEHMEYRMCLQVIWIRQRHFELCRIWQDLEAMCNWQLFLKRLFNLISCGMHFYATIVETRFFGLYNVLFYDVADYGPKVLDFFVTDYLCELTKNTFGELELNISDLNMTNPTLLKLSRECEDFSLYLRCRQLISFNSNFVTMNRRTWFGMMAAAVTISIYLIQSHFIVA
>ScalGr38
MKPQLEKVLRLCKKIGQFVVIFLGLTSHWYNCEKKIFKRNAFSRLVMLAVNIIGLALMFRLDSRFLSAFSRTDLNPAMKIVPCSRFFLITLPPVCTFGQIIFCDRQLANIKEKLQFLEMESLNRISRCSEIEGTLRRLKFFKYFLIIFMYLMAITWELYVFQMLPALAIFYMNILSLSDLWMLQYFLVIERTCRLFRYYDYQIRQMVLEFGKSLHEVNQNMEDHACAQLYWLRCQHSQLSGILKQLQSIFGWQLFLKRVVSLIDCGMLIYSTIFETIYFDFKLVFTHDVAHYSSKMLDFLITDYVSELTKNTFNDLQLSLNELTEFSYSLKHLDRECDEFSLYLRCLEVNLQQSGHLKMDRRNWFGMMSAVVSLVIILSQAYIGQE
>ScalGr39
MKSQLEKVLEWCKEIGKFVAIFFGFTSHWYDYEKKIFKRNAFSRLAMIAVNIIGLALMFRGDSRFLSAFSRTDLNPAMKIVPCSRFLLITLPPVCTFGQIIFCDRQLTNIKKRLQFLEMESLTKIRRCSEIEGTLRRLKFFKYFLIIFMYLMTTYGESESFKELSALAIFYVNIISLSNLWMLQYFLVIARACRLFRYYDFQIRQMVKEFEKSLHDVNQNMEDHACAQLYWLRCQHSQLSGILKELQSFFGWQLLLKRVISLINNGMLIYSTIFETIQYEFMYVFTHDIPDYVSVILDFFVTDYVSELTKNTFNDLQLSLNELTEFSYSLKKLNRECEEFALYLHCLKLNLQQSTHLNMDRQNWFAMMSAAVTITIVFTQAHLGQSV
>ScalGr40
MSRVALLWFGFLTYFNFYTCCTILRIDLTKRRLKNPNRFIKAVVYFGNILPLVSMPYSLALNFEHTQLYVANPLALSAHNVNAVMRFLVVTVVIVTIRNRDARLTKWLEKAMEIQVQYFDRFSQVPKDISHRKWLYLNSIISVIHNIITAISAYNESKKNIHALDGADLDGLLCMVTCQHMYMLHHAALLCYMRECLSTLHNQLRIGQFDADLSFIYYNIRKLLHELNGIYNPVLLVIHLCLIISNSLVGYVVLLTMMIPELSSGLFLYLFGGKVYLLFLVHMYIYYELCDSVEKMVKETDDILKEISTPNTNSDYDKALERQLDMIALTKSLYERGVNVCGLFNTNLSFLFAVFAQTVMYIIVLIQIDYANL
>ScalGr41
MWHHLKTVKTHCKQIIQFYPVFVGLTSYWHDYRNAEFKRNTISRLLILAVNIIGFLWIINHDTMALVTIIKYDINKVMIYAVWSKFMYIILPPIFAFVQILVCDTQFVNLKKRLQCLELQCRTRIVSCKNVETALRPLRFFKYFLVVFMHLIIGFWESQLFEKWLLLPIFYVNIMSLSSFWLLQYFEVIAKICRLFYYLDKHIRQLTQNLTNVSDDIDDNMEYRMCSEVIWIRQRHFELCRLWQELEAMCNWQLFLKRLVNLVSCGTHFYATMVETRQLGLFNALFYDVADYGPKVLDFFVTDYLCELTKNTFSELELNIRDLNMVNPALQKLSRECEDFSLYLRCRQLISFNSNFVSLNRRTWFGMMAAVVTLSIYLIQSHFIVA
>ScalGr42P
MWHHLKTVKNHCKQIIQLYPVFVGLTSYWYDYRNAEFKRNTLSRLLILTVNLIGFVWIINANKILLVTIIKYDLNHVMMFAMLSKFLYVILPPIFAFIQILFCDTQFVNLKKSLQSLELQCRTRIVPCKNVEAALRPLRYFKYFLVVFMHLIIGFWDFPLFEGWLLLLIIDVNIMSLSSFWLLQYFEVIAKICRLFYYLDKHIRQLTQNLTNVSEVVEENMEYRMCLEIMWTRQRHFELCRLWQDLEAMGNWQLFLKRLVNLISCGTHFYATIVQTRYYGLFNVMFYDVAXYVPKILDFIVTDYLCELTKNTFGELELNIRDLNMVNPALQKLSRECEDFSLYLRCRQLISFNSNFVSMNRRTWFGMMAAVVTISIYLIQSHLIVD
>ScalGr43
MTRCHYWAINLLVVFSIYLGATALRVDARNRRLKKPPKWFDILVVIGDLTFMACVPYAVVRNMGHGQLYLKNPVAKYANYATILARFILIALFALSRKRRDDQLSKWLEAMFDMQKFYFDRFKDIPKDTTHRKWLYLNGVFTGVHLTAVVNDIFSAFARGQASVAIDLYPLCGMLGIQHLFMLQHAILLCHLRECLSMLNNQLLLKCMDPKLGLIYSQTIVQLQELNRIYSPVNLWILVCLIISNSMAGFIGMLKVMLPQTFNSNSYIYLFGNIFYFTLLLHMYLYFAICDWVLVTAKETEIVLLDYASIRSMSRSNEEEIEKLALCRRLMRHDINICGMLNLNLSTLFSIVAQTTLYIIIMIQIDYEYLNI
>ScalGr44P
MKRWEHWLFVSFNYCSLVVASTVLRVDLKTZQVIKANRWLSVYAITFQLSMVLGLPYAICSNVPYAQLYDTNPVAKYAHHMLILLRAVTITTFALTRHGRDEQLKKWLEEIFEKQVNYFNRFKDMPKDKGCRKWIYCNCILTCLHCIPLSGEVIWSFFSGRYAHFMDMYLVGAMVGTQHVYMLHHAMLLCYVQEHLSILKEQLHRHLWDPKLSLIYFQLRALHRQLNGLYGPLMLCIQTGLILSNSMVGYIGTMSLLIPSTPTSQYAYLFGSSSYLYLLLHMYIYFMICDWIETKIKEMGVVLFGYNANAVAEAEQYQEIEKLCFSRSLLGSQVRICGMFDINSKTLLSIVTQTIMYTIVLMQVDYDKIKNLSA
>ScalGr45
MKRWQYWLLAILNNYSVIVSSTVLRLDLKKRQLKKESFWISLYVTLSTLSLVVALPLAIPSNFAHGQLYETNVVAKYANFILLAVRSVIIITYVLTRSYRDKCLREWLECLMAIHTAYLDRCKDIPKDIRCRKWIYCNCALTWIHCLPLTVEMLEAQLNRRYDRLADMFLVCGMISVHHINMLHHALLLCYIQECLSIVKQQLRENLVDPKLSLIYFQLRNLYRQLNELYGPMILWIQIGLILSNSMVGYIGFRMLLISSKNSGQYGYLFGNSLYLCVLAHMYIYFNICNWVEAMISELDIILYGYKPRDISEAEEIQEIEKIVFSRSLFTPAIRICGMFDINFKTLFSIVSQTILYTILLMQVDYGKIK
>ScalGr46
MRRLTRILMSFAYCYSQLLGVISFGYNIDTGYAIKKTYITVYTVVINVVTVSMVPYLLMAMKIKPHPTGQAALHQKLYIFMIMLRLAAVLLTVATNFLRRNDFIRNINDLQRFRENFTKKHCLRAKHDNFFSQHLYAKFFSSLFCEIMMFLTTLQILRVSFDVTNAWVLITLSLLGTILNTLTCHYFFLALHLHLLFNNIADDLEEILIATGKLFEMQHAQRICPGALMTQCCQLSDQVDDLARAHSKLLLLMDRLNGMFYIQGCCVLLLLYMNNVCMIYMTYMMGHHEQLMPHMTEAMAWFLIPFMMGWYYTDAYLFTYLVLGLFDSAERTYLLLQEHQAWLPTLDERLEKSLQNFSLQSLAFPCNRTLLHLFDLTRPLFFATLSSTMSNAIVLIQYDYKFRK
>ScalGr47aJ
MKRSTYWMLATLYYISQLLGILSFCYDPNTQEIYTTKIVTIYCALISIGLFGVIPMIMQIIRNTENVYSQDVHVQISATIVILHIVAILVTVVFNWMKRCEFIDILQEFIALRQSFLSKWPLSLEMEKKFERALRLKTLVGFLANLSLVLGFFDFYNRQLDLDIFAYMYLSVFSILLGVVIAHYYFYIINVNILLGVLNQRLRCILDTSQDLVRKHQSYHRRLGTFAKQLANEVDELALFQRKLQSHVLRLNDMYGVQSICVLLMVYLTNLIVLYMTYMMNQHAYVFEMYKSQLAPMAIATLLFYVDLGIFGFGLLQLLDLVEETSFLLMEHQPCANNLDVELEKSFKNFSLQLAKFPVEMKLVGLFKFDRSMAFSIFGSTISNAIVLIQYDYKNNSDE
>ScalGr47bJ
MRRSTKWMMTVHYYICLIMGIQSFCIDQATGRVYSTTIVSLYSALASMAMFTLLPLLYYIDFNSPYLHVQINGLLFVLRIIGLCVTIICNWIKRQEFMTTLRDLMQARDSFLKRWPLSEKLEQKYENTLRMKYFWGFATTVSMLLLSTEFYKLQFKLDSKYTLVAVMILYSVFHVLMMNYFLCMFHLNIMLMALNDEIKNILKMSCHLWQLQRAKQIGSGAFITQCCKLADDLDELAAAQYRLHLLGNRVYHMYDIQSACATLMVYLNSLSVYYMTYASLQRGQVLAKQYSTWSLMLVPIFLTSYYIDLTIFMFTIMAYPELYIKTGEMLRDCQPCTPTLDGRLEESFKNFSLQLAKFPVEMKLVGLFKFDRSMAFSIFGSTISNAIVLIQYDYKNNSDE
>ScalGr47cJ
MRRSTKWMITVHYYMALITGILSFCIDQTTGEVYATAIVTVYSALTSIAVFGVVPLLYYVDYNSPYLHVQISGLLFVLRVIGLMVTVICNWTKREEFMATLRDLMKARDYFLKIWPLSEKLEQKYENTLRRKYFWSFATTASMLLLSREFFKLQFKLDSNYTLPAIMFMGSVFNVIIMNYFLCMLHLNTLLMGLNEEVKKILKMSCDLWQLQRSKQIRPGAFITQCCKLSDDLDELAATQYRLHLLGNRVYKLYDLQSACFTLMIHLNNVSVYYMMYVSFYSGQVIDEQYSPWSLMSMPLFLTFYYIDLSLFTLNMLAYPEPCTYTLDGRLEESFKNFSLQLAKFPVEMKLVGLFKFDRSMAFSIFGSTISNAIVLIQYDYKNNSDE
>ScalGr47dJ
MRRSTKWMITVHYYIALITGILSFCIDQTTGEVYATAIVTVYSALISVAVFGLVPLLYYVDYNSPYLHVQISGLLFVLRVIGLMVTVICNWTKRQEFMATLRDLMKARDYFLKRWPLSEKLEQKYENTLRMKYFCGFATTASMLLLSREFFKLQFKVDSKYILPATMFMISVFNVILVNYFLCILHLNTLQMALNEEVKKILKMSRHLWHLQRSKQIGSGALITQSCKLSDDLDELAAIQYRLHLLGHRVFKLYDIQAACFTLMIYLNNVSVYYMTYASFYRDQVIAKQYSPWVLMFMPLFLTFYYIDLTLFTLTKLAYPELYIKTAEILRDRQPCTPTLNGRLEESFKNFSLQLAKFPVEMKLVGLFKFDRSMAFSIFGSTISNAIVLIQYDYKNNSDE
>ScalGr47eJ
MRRSTRCLIGICYYTSQLLGLITFCYNRTTGEIHTNIITTIYSGIISITYFGIVPLMTRIDFHPANAKNYDLHHKISAFSCFVRLITVLISVIMQWTKRNRFMNILKQLQAIYDKYVLRWPLSIKVKQKLDQAIRSKFCWGILSNMGLFVGSIEFLQIQLKLKNPIEYTLLVVVCSIPNIILCHYYFCVLNINALLESFNGEVSKILKEFQNICDLEISREILNCRFGELANNVDELARIQLELVQLVNGINDIYDIQGSFIMLTLYLNNISVIYMAYMIMQHSYISELYSKWTFDLMAISLVCYYMDLKILLTSMLEVESHVKETGQLLKNHQPCMHRMDGRLEESFKNFSLQLAKFPVEMKLVGLFKFDRSMAFSIFGSTISNAIVLIQYDYKNNSDE
>ScalGr47fJ
MRRSTLWMIKANYHASLLVGIISFCRNQNTGEIYTSPIVTAYSALVSIGLFAIVYVLFFIDFSSPYLYVKINGLIFVVRVMSILLTAVCNWTKRRELMVLISDLSATRHTILQRWPMSEKLKRKFENTLRRKFYWSYLAMITLFLGLFEYLKMQFDMPIVFVIMALAVMTTVLNVVMMNYFILMSHLNILLMLINEELVKILNVSYILRYLQNLQLIRPRFLREQCGLMANDLHDLAMTQHRLHLLGNRINCIYEIHGACIILMEYLNNVSMFHIVYTSWHNSQQILEQFSIWSMILAPIFLLIHYIDLYFFMWGIMDFQKSFTTTGELLKERELAMPPLDGRLEESFKNFSLQLAKFPVEMKLVGLFKFDRSMAFSIFGSTISNAIVLIQYDYKNNSDE
>ScalGr47gJ
MECSTKCLVKINYFISVLMGVISFCYDQQEGRIYNTPLVTIYNALASIALFGLVPLFFRLDYNSEFLHMNINAVLVVIRTVGLLATVIFNWTKRQQLLATLNEVHNIRQGYLQRWPLSAELEKRYEYTIRQKLVSGFLTITITTLSCFEYVKMQFELNSFYASIVTIVMCSFVHLVMMNYFLFMAHLNVILRAINKELQKILIFSTHLWQLEKSQQMAGNLLKSKYCQMAQQLEELAKVQHQLHVLGNRINCMHEIQSLCIILMVYLVHLTMFYMTYLSLDKPQLLSEQFSLWTWLMVPLVLTIYYLDLIKFIQGIVEFQELSKETGELLGECQPLSPTMEVKLEDSFKNFSLQLAKFPVEMKLVGLFKFDRSMAFSIFGSTISNAIVLIQYDYKNNSDE
>ScalGr47hJ
MKRSTLWMIRANYMLSLASGIISYCYDQKTGEIYTTPIATIYSVLDSIGIFALVRLFFRIDMSVKFLPFKISTSLFLLRIISLLVTVFYNWTKRQDFVATLNDLRSTRNHFFERWPLSEKLQEKFENTLRQKFFWGLVSTIMVTMGSFESIKMHFKLENSYAILVAFALCIAFSLVMMNYFLCMAHLNVVLMAINEELKQILNVYSYLSRLEKSKLIGAGTLMTQCCKLSDDLDELAVIQHRLHQLGNRINRMYDVQGACVFLIVYLNDVAVFYMMYPTSEKNQFLVNNFSRWNLAILPIVLITFGIDLIIFVQNKINFLELFVETGELLREREIYAVTLDVRLEESFKNFSLQLAKFPVEMKLVGLFKFDRSMAFSIFGSTISNAIVLIQYDYKNNSDE
>ScalGr47iJ
MKRSTNFMLLTLYLISLFSGITSYCYDHATGEMYTTPIMTIYSALVGIGLMAYVTFFYRIDYNTTSLPLQINYVLFAIRILSLVFTIGYNWCQREEFVCNLNDLQRTHNNFFSRWPMSEKLQQKFEKTLRLKLHMGYVILVGTLLTSYESVKYHFKIDGVLLVIPGMVMCYAINIVMMNYYICIASMNVMLLAINEEMEKILKVCSSLKPWQHSQQIGPGALITQCCKLSDDVDDLAMSQHQVYLLGNRINRMFDIQTACVMLMVYLTNVAAFYMSIPTAQKNQLIIAHYSGWIMTIAPIFMAIYYVDLAIFMRGMFAFRDLCHQAGEMLRESAAYWPAMDIRLEESFKNFSLQLAKFPVEMKLVGLFKFDRSMAFSIFGSTISNAIVLIQYDYKNNSDE
>ScalGr47jJ
MERTTKWMIAAVYRISLAVGIISFCHDQTTEKFYFSTMVTIYSAFASLVMLGFLRYFFQLNFSSPHLPVKINAIIFLLRGLCLVVTVFINWTKRQEIVTTLNELRQARYQFQKRWPLSENTKRKFEKTLRRKLKLGFATTTGILLTLIESAKIQFELESVYAIAAVILMCSVGSFVMMNFFLCITHLNVILWAVNEEVEKILKTTYQLWQLSMQQYIGPGTLITQCCRLSDDLDNLAATQHQLHLLGNRINRMYDLQTGCVLLMIYLNNVAVCYMAYPTAEKDQITDNYSNWTIVLMPFVMIMYYIDLIIFLKSLMHFHEAFLATKKLFREHQALLPTLDVRLEESFKNFSLQLAKFPVEMKLVGLFKFDRSMAFSIFGSTISNAIVLIQYDYKNNSDE
>ScalGr47kJ
MRRSTEWMISACYITSVLFGVTSLCYVEDTGEVYTKSMVTIYSALANIGMLVLVPHFLRFDYYSSSLPVQINLLIFVVQGFISLMAVVINWSKRRVFVKTLNDLSSTRLQFMHRWPLSEKIKQKYDKTLRRKLFFGFMIMVGIMLSSIEYVQLELKLKSFYMIAAAIVVGNIVNMVMLNYFLCITNLNVILWAINEELEKILETVYQLWNLRTIGHIGPGTLITQCCKLSDDLDELALTQHRLHLLGNRINRMYNIQTACVLVMVYLNNVLAFYMCYPTKQKTQILEEYSSWAKAIMPIVMMLHYIDLALFIKGMTNFEESIMATGKLLRERQLFYPALDTRLEESFKNFSLQLAKFPVEMKLVGLFKFDRSMAFSIFGSTISNAIVLIQYDYKNNSDE
>ScalGr47lJ
MRRSTRCLIALCYYTSLLLGLISICYNYRTGEIYTSTKASLYSGILSIGVLGIISLMTRIDLHPPQTKAYDLHIRISAVGCLIRLIAVLATVIIRWIKRWQLMRTLKQYQAIHDKFIRKWPLTQEVEQKLDQAIARKFCCGLVANMGVFIGSFEYIKNQLKLKNYLEYFLWFIICSIPNMILSHYYYGVINVNALLESINDQVGALIKELQNLCQLHTSREILSLRSDELATNLDELAGIQLKLVQLVGRINDYYDLQGACIMLEYYLNNIALIYMTYMTMQHTYIVELYSTWTYGFLTMSLICHYLDLKIMLASILDVERHVKETGQLLKNHQPCMYRPDGRLHESFKNFSLQLAKFPVEMKLVGLFKFDRSMAFSIFGSTISNAIVLIQYDYKNNSDE
>ScalGr47m
MGRTTEWLIRATYINSVLFGVTSLCYVESTGEVYTKPLLTIYNALANIGMLTLVPHFRRLNLNSPFLSVQINSLIFALQAVSSLIAVVINWTKRGVFVKTLNDLSSTRLQFMHRWPLSEKIKQKYENTTRRKVLFGYMAMVGIMLGSIEYVQLELKQNSFYMIVAAIIMITIVNMVLLNYFLCIVNLNVILWAINEELEKILQTVHQLWNLRIMGLIGPGTLISQCCKLSDDLDELAAIQHRLYLLGNRINRMYDIQTTCVLIMVYLNNICTFYMYYPSKQNIQILAEYSSWTKAIMPFVLMLHYIDLILFLKGMTNFEESIMATGKLLREQQLFYPALDMRLEESFKNFSLQLAKFPVEMKLVGLFKFDRSMAFSIFGSTISNAIVLIQYDYKNNSDE
>ScalGr47n
MRRSTQWMIRASYITSVLFGVTSLCYVENTGEVYTKPLVTIYSALANMAMLALVPHFQHLDYNAHSLPVLTNSLIFVLKAVGSIITVIINWTNRGVFVKTLNDLASIRCKFMRRWPLSDKIKEKFETILRRKLLLGFITLAAIMLSSIEYIQTQLKIESFYAILPAIMVNCIINMVIMNYFLCITHLNVLLWAINEELEKILKSTYQLWHLRIMGQIGLGTWITQCCRLSDNLDELAVAQHHLHLLGNRINRMYDTQTACVLVMVYLNNLSMIYMSYPTTQKAKLFDEFSSWALVVMPILMILYYIDLVFFVRGMIEFEESFVATSKLLRERKLLYPALDVRLEESFKNFSLQLAKFPVEMKLVGLFKFDRSMAFSIFGSTISNAIVLIQYDYKNNSDE
>ScalGr47o
MRRSTEWMISATYITSVLFGVTSLCYVETTGEVYTKPLVTIYSALANIGMLVLVPHFLRFDYYSPSLPVQINTLIFLLKAVSSIITVFINWTKRGVFVKTLNELSTARLKFMRRWPLSEKIKQKYETTLRRKLLLGFIAMVGLMLSSIEYVQRELKLRSFHMIVAALIMFSIVNVVMLNYFVCMSNLNVILWAINEELEKIIQTTHQLWNLRIIGQIGPGTLITECCKLSDDLDELAATQHQLNLLRNRIYRMYDIQTACVLVMVYLNNVLTFYMSFPTQQKSKILDEYSNWSMAVMPFMMMLYYIDLALFIKEMTNFEVSGKATGKLLRERQLFYPALDMRLEESFKNFSLQLAKFPVEMKLVGLFKFDRSMAFSIFGSTISNAIVLIQYDYKNNSDE
>ScalGr47p
MRRSTEWTIRATYITSALFGVTSLCYVETTGEVYTKPLVTIYSALANIGMLVLVPHFLRFDYYSPSLPIQINSLMFVLKAASSIVTVIINWTKREVFVKTLNDLASIRLKFIRRWPLSEKIKQIYDKTLRRKLLLGFMSMVGIMLGSIEYVQLELKLKSFYMIVAAVIVGIIVNMVMLNYFLSITNLNVIVWAINEELEKIMQATHQLWNLRIIGQIEPGALITQCCKLSADLDELAVTQHYLHLLGNRINRMYDIQTACVLIMVYLNNMLALYACYPTKQKTEILNEYSNWSMTLLPFMMMLYYIDLALFIKGMNNFEESFMATAKLLKERQIFYPALDMRLEESFKNFSLQLAKFPVEMKLVGLFKFDRSMAFSIFGSTISNAIVLIQYDYKNNSDE
>ScalGr47q
MRRTTVWMVALCYYLSQILGIMPFCYDYGKGEIYTSTSVTVYSAVLSMTWFGLIPMMLRIDFHSPNSISHDLHLKISAVICLVRFTAVLASVISQWFKRGQLMATLNKFHHIREQFVSKWPLHTKVEQNLEHAIRSKFLWGFVANVGLFLGSTEFLRVELKLQNPWEFILLAIMCNILNMVILHFYFCVIHVNALLEAINNEVKQILRDSKNLCHLRRLGYIPTAALERKSALLAENLYELANIQFELQRLTYRLNDVYDVQCACTMLTMYMNNVAVFYMFYMVMQHAYILKVYGLDTFVLMLISLTFYYMDLKVFMDSLWNYIGHVEETGEILKQLQPCMLTKYRKLEESFKNFSLQLAKFPVEMKLVGLFKFDRSMAFSIFGSTISNAIVLIQYDYKNNSDE
>ScalGr47rF
MRTRTRWLIASCYYASQLLGILPFCYHQQTGRVHTTRRVTICCAAMSLTLLTIIAMVLWNFDWSPQHFLAHALHLKVRVTVFLIRIWAVTMTVILNWSKRQQFMNTLNEFQIMQQKFLKHWPISQTVENEYDKEIVIKIIGNLFANIFMSLELYIYMVYMVLKPQLKWSNFFITAMALMVIVLNVALTQFYIAIANINVLLAILKEQLQRIILASKEIFKLQSSNNQPALSLFMNQDYLLAHELDALALYHLKLWKFINRILGMYEIQGSCVQLTIYINYVGILYTCYLLFHQEFKSSNWSEMSIFFTFLAIFFYYLDMRAFRKGMLRTQDIFMENAYMIKMREMQWPVLGQSLEES
>ScalGr47s
MRTRTRWLIASCYYASQLLGILPFWYNQQTGRVHTTRRVAICSAATSLTLLTIIAMFLCNFDWSPQHFLAHAFHFKIRITVFLIRISAVIITVILNWSKRQQFMNTLNDFQIMQQKFLKNWPISREVENEYDKSIARKVISNLLSNIFMSLELYVVSKTQLQWSNFFITVMVLVVIVLNMALTNFYIAIGNINVLLAILKEQLQRISLASKDMIKLQSSSNRPAGSRLMAKGYLLAHELDALALYQLKLWKFINRMTALYDFQGSCVILTMYITQVTVLYSCYLLLQQDYKPSNWNEMSSFVTSLAIVFYYLDMRTFRKGMFRTLDLFMEIEYVLKIRELQWPVAEECLEESFKNFSLQLAKFPVEMKLVGLFKFDRSMAFSIFGSTISNAIVLIQYDYKNNSDE
>ScalGr47t
MRTCTRCLIASCYYASQLLGILAFRYHPQTGRVNTTRRLTIFCAAMSLTLLAIIIKVLVNFDWNLENFLAYKFHLKVRITVFLIRMCAVSITVILNWQKRGQFMTTLNEFQLLQQKFQKKWPISQKVENDYDEEIAIKIVGNLFSNIFMSLELYVVFKPQLQWSNFFISVMALMVIVENMAMLHFYIAIADINVLLAILNEQLQRICQASPEIFNHETTPFRPGMDQYLLLSHELNTLALYHLILVKFINRVTALYEIQGSCVLLAMYMNHAAIIYASFMFLYHDYNPSKWSEWSTLVTSLALFFYFLDMRAYRTGILRTQEKFVEMVYLLKSRELYWPVLEESQQDSLENSFKNFSLQLAKFPVEMKLVGLFKFDRSMAFSIFGSTISNAIVLIQYDYKNNSDE
>ScalGr48
MKQRFEVIKRNCKQIGHYFLILMGQTSYWYDHKNAHFKRNLLTRLVFVAINVAGIVYLIYQKRHAFQVLTLEHMNPIMRYTGTSLFFLIILPPVSTFGQICFCDSQFIEIKRKLQCMELKCLSKFSRCKQIERNVGQIYVSKCITIAFMFSMTVVWYSNFFTTWQLRTVLHVNVIWLSNFWLFQYFHVMAKICRLFYYIDNQIREMAEKVVKSPAGLNRKMEYHACMELFWLRQQHYRLCQILDELQTMFKWQLFLKRLVSFVYMGMHVYNTIFDTSHFDIGTILIYDVADYVPSVLDFFMTDNLCHLTKNSFRDLQQSLNEFNGIDQQGYGRLHRECDVFSLYLHCRKLSGFQLSGPLSMNRSSWFAMMAGMVSWIIILSQAHISKE
>ScalGr49
MRQRLEVIKRNCKQIGQYFLILMGLTSYWYDHKSAHFKRNLLTRLVFVAVNVAGIVFLIYENKHALRVFTLKDINPIMRYMGTSRFFFVILPPMYTFGQICLFDGKFMEIKRKLQSFELKCLGKFLRCKQIERNVAYIYLFKCVTIAFMFFITVFLYTNFFATWLPSTILYLNIIYLSKFWTFYYFHVMAKLYRLFYYIDNQIQEMAQNVQSPQGLNRKIEHHAYMEIFWIRQQHFGLCRILDELQTMFKWQIFLNRLVSFNTIGMHVYYTIFNTSKFDIGTIIIYDVADYVPSILDFYLTDNLCHLTKNCFRDLQESLSEFNGMDQQQHSRLNRECDVFSLYLHCRKLNFELSGPLSMNRRTWFVMMTAMVSCIIIFSQAHISAE
>ScalGr50
MKQHFQTTKQYCKQICQFFLIFVGLTSYWYDYKKADFKRNILSRLVFVTLNIIGIAININEDKGFLGFLEHIRMNTVLRYMTASRFIFIMLPPVCTFGQICLRGSQLVDIKRKLQSLETECRAKFASCKVIERKMGKLNLINLIIGAFTYIMTLAWNVYFKLWWLITILYANITLLSPFWMCQYFQVIAKICRLFYYIDKQLQKLLQDVTNSPDEMDENTAHEICLEIFWLRRKHFELCHLWQELETMSKWLICLKRLVSLISIGMHLYAVMAETRHFPIKHLLFYDLPDILPKILDFYVTDYLCDLTKQTFMDLQLTIRDLSGLDSKQPKLRREFEAFSLYLCFQKMNLHLSGPIRMGRRTWFAMMSAVTTCAIVLGQAHMKAA
>ScalGr51
MKKHFQTAQQYCKQIGQLFSILMGLTSYWYDYKKADFKRNILTRLLFVTVNVAGLTMIIHYDKRYFEHFALKDGNPVLYYMLSTRFVLILLPPLCTFGQICLRDSRLVEIKQRLQSFEMECRTKFVHCQPIERNVDRLYYLKMLITAFMYLMLVYWYLITMDWKSMIIFYMNIIFLSALWMFQYFQVMAKICRLFHYFNKHLQQLAHNITVSGYEMDPITEHGYCLEMFWLRRNHFELCCLWQELDTISKWLIFLKRLVSLISIGIHLYMSAMELHIFHTNKYFFIYDLPDFLPEILDFYVVDCLYDLTKQTFGDLELTLKDLQVVEQKWRMLYLECDVFSLYLCFRKSISNRLGLLNMGRSYWFAMISAIAICAIVLSQAHLSAE
>ScalGr52N
PPLCTFGQICLRDSKLVEIKQRLQSLEMECRTKFMHCKAIERNVDRLYYPKMLITAFMYLMLVYWNAVMQELWYLSLFYMNIIFLSALWMFQYFQVIAKICRLFYYLNKHLQQLAHNITVSGYEMDPNTEHGYCLEMFWLRRKHFELCCLWQELDTISKWLILLKRLVSSISIGMHIYMASMESRFYSTNELFLFDVSDILPELLDFYVVDCLCDLTQQTFVDLELTLKDLQVVDRKWRMLYLECDVFSLYLCYRKLISKRFGLLNMGRSTWFAMISAIATCAIVLSQAHLSAE
>ScalGr53NP
FQTAQQYCKQIGQFFRIFMGLTSYWYDYKMADFKRNILTRLVFVTVNVAGLAMIVHYDKRFLSRLZQTDGNQVLKYMVTSRFVFILLPPLCTFGQICLRDSKLVEIKQRLQSLEMECRTKFVHCQAIERNVNRLCYLKMIITAFMYLMSAYWNMVGVNWWFVFIIYINIIFLSVFWMFQYFQVIAKICRLFYYLNKHLQQLAHNITVSGYEMDANTEHGYGLEMFWLRRRHFELCCLWQELDTISKWLILLKRLVSLISIGMHIYMVAMEFHIYSTKEVFFIYDLTDFLPEILDFYVIDCLCDLTKKTFDELELTLKDLQVVDRKWQMLYLECDVFSLYLRFRKLNLKRFGLLNMGRSTWFTMMSAIATCAIVLSQAHLSAE
>ScalGr54
MTKHLLTVQQYCKQMVQFFCIFAGLTSYWYDYKRAQFRRNMLTRLMLVTVNIAALAVIIHEDRRFLMNLKEKAVNPVLKYMATSRFFIILLPPMFTFGQILLSDSKLIELKQRLQSLEMESHTKLVHCKSIERNIGQLYYLKWLLTAFIYCMLVYRNMIEGEWWSMSILYVNMIFLSTSWMFQYFQVLAKICRLCQYFDKHLQKLVGEITNNWNAMDADKEHGLCFETYWLRSKHFELCRLWQELEALSKWLIFFKRLVSLISIGMHIYMAIAELQFFSIVSLIMYDLSDFLPEMLDFYLNDYLCDLAKKTFADLQLTIGALNIMDSTQPKLSREFDVFSLYLCYEKLKFQLAAPLKLGRQTWFAMMSAIATWAIVLGQAHMSAA
>ScalGr55C
MKQLLERICQLFKQIGRFLPILGGLTTYWYDHQSGDFRRNTISRLLPWTLNIIGLIWILYWDSSFLRYFFGNKLNPVMRYVVTSRYFVIALPPISALVQILFRESRFIQIQRNIRIQEMECLKKIAPCQEIEIKFKLLRFFKYLIVSFIFIINGYWAWDMSKEYYLLAFLYVNVICLPQFLMLQYYLVLAKLCRLFFYIDKHIRQVAQEATNLPAGNHPTMECRTCCEIYWLRLQHSKLARLYAELQALFKCLLYIKRFISLFNVGMRLYFTLVSWGEFALIEVFKLDVSDYVSTILDYFVTDYMCDLAKNSFDDLELSLKEFNEVDYTLSYSIDKE
>ScalGr56C
MKQYLERICQLFKQVGRFLPILGGLTTYWYDHQSGDFRRNTISRLLPWTLNIIGLIWIMYWDLIYIEIFFNKQLNPVMRYVVTSRYFVIALPPISALVQILFRESRFIQIQRNIRIQEMECLKKIAPCPEIEIKFKLLRFFKYLIVAFIFIINGYWAWDMSKEYYLLAFLYVNVISLPNFLMLQYYLVLAKLCRLCFYIDKHIRQVAQEVTNLPAGNHPTMECRTCCEIYWLRLQHSKLARLYAELQALFKCLLYLKRFMSLFNVGMRLYFTLVSWG
>ScalGr57IP
MKQHLGRICQLFKQIGRFLPILGGLTTYWYDHQSGDFRRNTISRLLFLMLQYYLVLAKLCRLFFYIDKHIRQVAQEVTNLPAGNHPPMECRTCSEIYWLRLQHSKLARLYAELQALFKWLLYIKRFISLFNVGMRLYFTLVSWGEFALIEVFKLDATDCVSTILDYFVADYMCDLVKNSFKDLELSLKEFNXCEEFALYLCNLKLSLELSGAFVFSRYSWFAMMSTAATIIIVLTQAHLSQTQN
>ScalGr58
MNLKQRLFAANTIHQCLYVLYFVLHHTGCLCFKIEKGMRIYYTRWSYVYTNIVRFLLLASFMGGLAIKVKDEEQYEAMVGHLSPVSKFVLCFECTISTLIYTQIAFSFDFKRMKHLAYCHRLQSLDNLLLKDFPCVQWNYDKSSRKFNALGSFVGFYFIGISLGFVFYLSHCSCGWQSSILIGFSYACMTCGPGTACFLFVAGMDMIRIRFRLIYKLLQISFGTSRPSLHGDVTRLRKLKLLQYYFQEYSSMIPTINEIFSNVSGTGSFHDFAMLTNMGFMLFSLTMGGKARPYEYIYTVLFMVPRFYKIIMIAVYGRLALTSRRNCDHAFFQMGDYFNKPHLVRENLESFLHWRMHNNYYFSIGKIIRCDLSVLFMIFNSIANYMIILIQLQLQQNTISKTMRKDVELIST
>ScalGr59F
MSLLRRSGRSPNSIYDCCRLLCHLQFIIGCSGIRSKSREKYICDWISLGYTLLAIIAIVGILLVTAYVKFKDPYFVKMDSLIKSIIYLELGMSLFMYVVTGVSMMLQSSTHLRLYQSVHELDRILIRDFRANMNYKVLMKKQRFLLIFTNVIYNTITILGATRATNLRDLGINIMAGLAYGCVTGGPHLNFYIQMNFAEILAIRFRLLQKLLQVKLKPAAGIDERKIEQRLQLLVDLVQKYHDCIALTNRVFSVSLVIIMLHDFTLTTSELYLIFGGLTGAGSRALIYFVLLGLVLPIYKMTVGPVYSENAIAEGDKCFKIIQDLDFHYPGNKVIRQMVATSLTWRWDNHIQFTCGSMKLNMETIVGVYLEIFNYILILIQFRMTQEMGDQIEKQKNTIQDWIGVDYV
>ScalGr60aP
DVIVNKQHLVMPQLSSLTLDPKLKGIFYVAVFVTHLLGLLNFYFXKKFVQKGYLMKIYCVVVHVAYCGLLPFAATSHHIEQVAFMQRRFYVMVNHAVTVLRLPSIILTLWGIWINSGRLFKVINGFERLRLDNFHTLSEAKRHEILKRNDLLIWLKLATAMSLMVMFYVRIFLFVRNPSFPLILLAVYFGFLESLTIFNMNFFFCGICYVNCALRYVKAEIMESTPSNSIPWKTHHLSKILERICHLTRELIGIFQWQLLAIMLADMVALVSLFFNIIIWWYTSVEPLKLPLLLVTLQASFINIGEIFLTAFVCSDTKKCWKSIRQLLFESAARRAISNDNMEQKDLELFSLKMCVYQDNTNICGFFDLDMRTAFNFLQATAINLILLVQFDLKTS
>ScalGr60b
MDVIVKKKKHLVMPQISSLTLDPKLKGIFYVAVFVTHLLGLLNFYFDYKSKKFVQKGYLMKIYCVVVHVAYCSLLPFAATSHHIDQMAFMQRRFYVVLNRVVTILRFPSILLTLWGIWRYNGRLFKVISGLERLRLDNFHTLSEAKRHEILKRNDLLIWLKLATALSLMAMLYVRIFLFADNPTFPLILLAVYFGFLESLTIFNINFFFCGICYVNCALRYVQAEIMESSTNNTIPRKIHHLSKVIEEICNLTRELIGIFQWQLLAIMLADMVALVSLFFNIIIWWYTSVEPFKLPLLLLTLQASFINIGEIFLTAYICSDAKKCWKSIRQLLFESATRNGASRDNVEEKDLELFSLKMCVYQDNTNICGFFDLDMRTAFNFLQATAINLILLVQFDLKTS
>ScalGr61
MEGITQQTIFSDLIKVLEKWTWKISYFYALVLGLSPAPYNFKTHRFQYSLTYLWYSALIQVTCLMMYPLSTPLFASEASRQDYYMHSNAILVWTYYVGKATRILANLVLSLEIWLNRKQILDLYQNYWTFSKKYEEFCQRYNMHDDMKSELNSIRCCTIYKFCSSHANSITISCLYLQMLQQASVKHYLIELTNFIQSFYLLEFGMELFVIMSQMHLHFVYINKSLQMMDLESFSNSSMFLRCQILWGMHLDCYTLTRRMLKICRKIGFVVLIKIFTTNINMLYHAVQFANGGIITDEISTIVGLLSIVSFYWDTILTVIGIDNLLTSCNRTAKTLALNAGVLMEWHAEDCFCKMISHFHDYLACHQLTINICGLIPLNKSSCLKYFLSVLVHLTVLVQFDMKSKPAEISN
>ScalGr62a
MTSKTSDFLDQILWKIMYYYALVLGLAPAPFNFKSRKFHHSRVYLCYSALIQIACLLITPLTIPQFANRQTHQTYYMSANFILEWSYNVGKVARVLTNLALSLGIWLYRNKVIELYSKYWELEVKYKQFYQLYEIKKVSENEFNYIRRHMFYKMFTSHVSAFSIINTFIQMQSKPSLMYCLMMFTNLLQGFYLIAISIQFFMILSRLYLHLAYINKSLEGMKSTVDSSGTCSCLRYRILWQMHYDYYHLSRRILKMAQHVILFVLIKIFSSNINMLFHAVQFSNGTIESDGKSDASGILTIITFYWDTILTMKVIDNLLTTCNKTSQTLAIHTQEKAMVSCNGAKLSKVISQFHQYLSCHQLNFYIFGLFPLNNATCLQYFLSVLVHLTVLMQFDLKSKQ
>ScalGr62b
MSSQQSDFLDKCTWKIMYYYALVVGLAPALHKFKSRKFQHSPAYLCYSALIQIACLLISPLAIPHFVNKETSQDFYMSGNFILEWTYSVGKVSRILTNLALSLGIWLNRKQIMDLCDKYWEYEDRYKQFYQLNDMKKLTEMELKFIRRHMIYKIFTSHANAITIVSVFIQIQKKPSLAYYLMVFTNCLQRFSLIQFSTQFFMVLSRLYLHFTYINKSLEKIGSVDIPDTCSYLSYRILWQMHSDFYHLSMRILKISQNIILFMLFKIFSTNINMLYLTIKFGNGSIESDRKPDVYVIMTIITFYWDTILTMMAVDNLLTSCNQTRRTLATYTYENTMMSGNKERISKVISQFHQYLSCHQLNFYIFGLFPLNNATCLQYFLSVLVHLTVLMQFDLKSKQ
>ScalGr62c
MPSKTSDFLDKLLWKIIYYYALVLGLAPAPFNFKSRTFQHSRVYVCYSALIQLAGLLISPLGLPQFANEETQQSYYLSENFILEWSYNVGKVVRIVTNLALSLGIWLHRKHIMDLYSKYWEFEEKYKGFVDLYDVKEEVKREYQSIQCHTIIKIFTSHANAITTVSAFIQIQSKRSLTYYLLVLTNFLQRFYLMEFSIQFFMILSRLHLHFTYINKCLERMGSGEISDTSRYLRYRILWQMHYDFYHLSRRVLNISQNGTLFVLIKIFSTNIVMLYHAVQVGKGTIAADRKSDVSGMLTIITFYWDTILTMKAIDNLLTSCNQTGQKLDTFAPEKAVMSSYKKSLSKLISQFHQYLSCHQLNFYIFGLFPLNNATCLQYFLSVLVHLTVLMQFDLKSKQ
>ScalGr62d
MSSKTSDFLDKLIWKTMYYYALVLGLAPAPFDFKSRKFQLSRLYLCYSVFIQVTCLLIALCTMQQFANLETRQGLYISGNIILKLMYDLGQAARTLTNLAISLGIWLYRKQIMDLYAKYWEFEVKYKQFCTIYNMREETTKEFHSVRLHTIYKILTSHVNAIIILSLFIQIQSKRSFTNYLMVITSFLQRFYLIEFSIQIFMILSRLYLHFAYINKSLERMGSTEICDTYSYLRYRILWRMHYDFYHLSRRIFKISQGVTLFVLIKIFSINIDLLYHGVQFGNKTIESDRNSYIFGMLIMVTFYWDAILTMKCIDNLLTACNQTGITLSTYAHEKAVTNCGSKNLSKLISQFHQYLSCHQLNFYIFGLFPLNNATCLQYFLSVLVHLTVLMQFDLKSKQ
>ScalGr62e
MPSKTSDFLENLIWKTMYYYALVLGLVPAPFNFKTRKFQHSKAYLCYSLLIQGTCLLIAPLSMPQFANAEARQDLYISGNIILQLTYDVGQAARSLTNLAISLGVWLYRKQIMNLYGKYWEFEIKYKQFCTIYNMREETTKEFHRIQSHTIYKILTSHANAIITASVVIQIQSKPNFSYYLMVSTSFLQRFYLIGFSIQIFMISSRLYLHFAYINKSLERMGSAEICDTCSYLRYRNLWQMHYDFYHLSRRIFNISQGVTLFVLIKFFSVNIDILYHGVQFGNNTIESDGKSFIFGILIIVTFYWDTILTMKGIDNLLTSCNQTGQILAIYVHEITMTSCNKNILSKLISQFHQYLSCHQLNFYIFGLFPLNNATCLQYFLSVLVHLTVLMQFDLKSKQ
>ScalGr62f
MLSETSDFLDKLIWKIMYYYALVVGLAPAPFNFKSRKFQHSRVYLCYSLCIQAAGLFISPLSMPQFVNKETRQGFYMSGNLILELSYDVCKMSRILTNLALSLGIWLNRKQIMDLYEKYWQFEDKYKQFCQLYDMQRETKNEADSIRRNTIYKIITSHANAFILLSVFIQMQSKPSVKFNLMVLINFVQSFYLIEYSVQFFMILSRLSLHFVYINKSLKVMGSEKISSPFAYLRYQFLWQMHFDYYHLAKRLLEISQNITLFVVIKVFTTNITILYHAVQFINGTIETDDKSYTTGVLSVVGFYWDTILQMKGIDNLLTSSNQTGQTLAFYGPEKAMRSCNRDKFAKLISQFHQYLSCHQLNFYIFGLFPLNNATCLQYFLSVLVHLTVLMQFDLKSKQ
>ScalGr63
MVNSQLSEKQTKMVTFKKLTKQVLGVVKIKNQPLKNDFNKISFLKFLKIYKNIFQLLGIIAYEGSKRPLFYGQRIWCILVLALIWAICTFEICSIPLALPTLEKGLYFCELFLYSLLCAVIYVNGFMKSLQFKNICGQFFKLHGQLHICSSKFIRLKGSGNALFKRLKREMAALTIGLLLFEIACIAANSVYRTFSGWWMLRSFAAYNLPNILINLNLCLYWLALRGIALLFTWANNILESLRQASKRQEQKQEHSDTLLWFQKEFNTHTYQKPSPSGKIHEIFLALSQANSDLSDLLSDIVAAFRIILVLNFLTSFLVLTIEFFELYKYFDNPTLNEIKLVTFKLIWLILHGGRIFFVLIANNAITTQKCRTLYILHGLPLEIFDSENNITQFILQLMVRKHTETACGMVDLDLMFLLGIINALAMYIIFLIQIDLGNVSMSNTNATVT
>ScalGr64F
MLKKDFKFHLSNDGFKSKMKNDAKGLQAANHKRHEALEVELYGATFQLMVLSQIFLCAPTGVHKPKQSENRAHRLWYYLHLAWSVLLYLGLVGCIYDEYTSSNTDLPTVQKPLYFSEYLFYLIHLLEILLRIHLGRNKFWTFYDFLLSFDGKLMDLQLTINYNSLRRFIRFQLLLNVGHFTSTLIVGYFYSTGIWWNFFRTSTVYILPNVIIQISLIHYYALLFVIAECFEHLYGLLDKLLLRSKILDISTFRGQLHRLRSLYAELEQFTRDVNDAFSYSIVLVYVPSFINITLNLFLLYKFFSDWNNSAWAWIFYSAIWTSMHIGKMFLILYYNEDVQNKKAKASNLLGTFRHNNKPLEPALRHFMLQLMSETRSNVICGMAALNLNFVTSLLVAISTLFIFLVQYDITFDALN
>ScalGr65
MKQQQQHSFKTISNFQLMVSNLGRNSKIKNDVEHEKSVGDQRRQFEIRLYNTTHKLLTISQIFLSAPTAVQKPKIRAGLKDKILYSIHLVWSVCIYIGLAACIYDESTSSNADLPTVQKPLYFSEYLVYLVHILEIVCRTYRGREKFWIFFAFIIDFDCGLFDLKSAVSYRSLSCFLRTHLLLIVLHLLSTFIVGFFYSDGIWLSFFRTSIVYLLPNVIIHISLIHYYGLLFVIAERSEKLYALLRQLLADSKQLQLQQSSIFRIRLHLLRSLYAKLEQLTRDVNDAFSYSIVLVYVGSFINISINIFLLYKYFSAWNTAGLAWTGYSAVWTCMHIAKMSLILYYNEDIQNKKTQALHLLSTFRYEDMALEPPVRHFMLQLMSDTRSNVICGMAALNLNFITSILVATSTLFIFLVQYDITFEALAKAQNSGKSTGG
>ScalGr66
MPTVYNSCLSIILYGLYYFGRCLGIVCFVYHKSERRVKATCSVYSFNMAMLLITGTFMPIAVYILYNEMVFLRQSQLLTYVGHMRYGIILLCTLATQFMQLHWRHAIIASVNKMLHLSHLHLGRSNFMNCWVAWKVVAKCITLGLQFLLVIFLIGHDDAVSRPWYLTTLIYVTYCQLVLQMTLNILYFGLMLMTLIMRQLNQYLIDVLHQLRTLAHHRGGLHRQHVARLHNQLYHIMVNHWTLVKVSGSFVGLYGWQLLSFLTFVIEESVTQIFIVYFVAMILRRQHPPNVADGAEASDRPWLIHPISVLYVSGMLWDVFLIMGLLDEMRLEFLRTRFWFCSSIWLKALTSPSNQCLENCLSHFNLYLLRVQPWVSYSACGLFTFDKQVALSLLERIFLYVILLIQFHLISN
>ScalGr67
MSRHLCDCLGACQALSRIMKTMRRCWNIIFFITLRIMIWLNQLALMAPFICTTKTKKISPEYSEEMISTKLEFRTNRLVTVINLVISLTLMAAIPYLVLIIPDLYNISRQKEMGIFQLIAQFCTAVDAGCTTLIMISQIINRKRVVELLNLYARIIEIMQYFEKNFVTFKIFCTLMLEFGMTVYNVWLSIPFITSATSRLNANGFCAYAALMFMNIFTSIFALGIFTLILVLLALSQQLERQLSHHQNIWNDEKIIQLIRMQDAIHHLMSSFVKTMQFAIFCYILMKFTTILCNIYTLLDYYATNQKMYPEFLVAIASVVLELYSIILMSYLCRRSQQKLPDEIEFVDNSVLWPQLQEFLILGLFLLNNEFALFLLSYSVNFIVIILQFHRNRSTNL
>ScalGr68
MEDFESVTLANQRKALHREQTRTRHILLGIYNYGRFLGIINAYWDRQQARVIPLSKYYRAVTTIFKLAIVIGYWDVIPELVHNFIAKPNSFEQLFSLVQVISVVVFSVGLVILKIRDDPKLNKMINDFAQLNKEVAALDSIPFTLTRRFVALFSLKTVITLLGYVNEMPNILDVEGLNIYSPVNIAIGIYLWLGSMYVLDGCYMGFLLLSMMYYNIGKHLRRMLANMKHIEISSQVGSSLTNYNRMKLLCDYSDKLDHISSLYCRLYRLTKDFVCLFQWNILYYLYYNFMVIFLLLNHCIWHYIQDGSIHVAEILYVFVKIINLAFMIMCANDTVDKSEMVNQLNLDVVCSDIDVRWDTSVETFLSQRKVENLEIKVFGFFTLNNEFILMMLSAIITYLFFIIQFGMSGGFGPSIIS
>ScalGr69a
MDKYFLIKVLIGLCIGIVSAVGLLGTMYSFRRKRFYISLPLIIWGMLVNVTFVLLYVKNIYDDYVSDQIDLKNASSLYYYMNIICSLANYVSQVIQTKAIMNFYNSVPLFETIRFLDITAKAVRSSGILVFVKVILFPIIIEINLLVREMHTGPDFNIWQTFYALYPTVLANFLPNCIFSGFVICRETMIALGGHLRLIEKEANFYQDVRQMTLHKPFYRMQIFCDLSDKVDVLAGHYTSICYYTTAFMQLGAMPILFSLLSNLFGITAGFFQQYYAIADTMINEESYNLFDAMTNGVFLVISFSEIALLSMVANECIEKIRETSLILKRIRLNNCDIRFRQSVDRFSLQIFVQQFKIQPMGLLEINISLMHDVLSAVTSFLLILIQSDLTLRFSL
>ScalGr69b
MDKEKLKYIVGLVFGIAYSLGLLVCMYSKARQRFYVSPLLMLWSTLVTIIVTIASVQQFYTDWQKKQMDLTSASQLYYYVNVVGVIINYNCQLMQVKVTKDFLNTVPFFSLIEYLKINGKALGSSVALALLKIIIFPLIIECNLLLRHYREEAKESPLKTLYTLYPVVISNFLPNCVFGIMVMCEHSIKALNMQLKALEEKANFYQNERQIALHKPYHRMQIFCNLSDLLEELSEKYSLICLKTLQYVDIHAVPLLAALLSNLLAITSGLFHQYSAIASVIINRQSYDIFDAVTNGVFLLISIMDMVLYGMIANYCMETIRETSLILKRIRLNNCDIRFRQSVDRFSLQIFVQQFKIQPMGLLEINISLMHDVLSAVTSFLLILIQSDLTLRFSL
>ScalGr70
MMDRKVPKYKFREYFGKLRNFFCGNFNANDFGYVVFPFMKFFKFFGFIPIFLDSISNLNDHRAIVWDIWAVFWSLLGSVVYVVGFGFGVHHISSTKKHQELHDKTVIAYFTNWAQLFFLFILGGYALLNTWSNLQNLQSLLCGIYKIDFQFEQAIGRVFNYTRMRKHMCIQVIVAFVVTASLSMVNCIIIYWDPEDLNFKSTCFWFVCFFPLLLLTFKELQFYNLMFILKSKFDVINEELAGCVGNSILGINFMPRNLCERIAKPQCTLETLKHLLQIYANLGDCVELLLRIFAWHLVLMTCASFGAITIEGYNLFAALVARTIQMGYYQVVVIICWCLVQIGVIGVNVSACCKTNNAMSLTGTLLHRIAADCVAVPELHSILQIFSLEVMQRKDCFTAAGFFNMDYKLITSIVAAVTTYLLIIIQFHTSLDKRFISNNV
>ScalGr71aJ
MSNYPELYLHIKTLNFFGLISCECRQDKDKKLTLITLRSHDIKAKKKLFIAVLGCLIMLIYCILCHQDFYISVFTETGNHHSILLFECGCLLIPSFYVYLYVTRLRNICFLKVMLNYYNDLWEKDGAKNVKPSRRQFFIYLEISLLSLVISVMSYRQGLTAWSSKLCLMVLHSSVTSIVGIVNSFYVSIVKIFVMAMKNLNEELCESENLISTQNILERRSQLMFFCFNDLNKRFGLLLLLTVAYTLLLAPSGPYLVISRFLQLHLVNDIWTIIVPSIITFCWSIPWIVIFVMMSQCGGLTIEANRTIKILLRIPVKKGQNYKMTHKILWKHLQQKPILNVLGLFTLNSRTLFTLLSTIMGYIIIMVQFNELNTEIGSYEHNSV
>ScalGr71bJ
MSSHPELYLHLKTLNFFGLISCECLQDKDRQLKIVTLPSHEIKAVAKLFVVLFVCSIMLTYWYTCIDDFYIPMFTETGNQHAILLFACGCLMVISFYSYLYVARLRNISFLKDILHYYNDLCKRGGAKNCKPCRRQFFLYLQISLFSLMVNNICFRQEVWTAKLCLIMLHTCVMMVVGSVISLYVSIVRICIMAMQHLNAELNAAATMENQSANLRYLQDIILRRNQLIGICNEGVNSRFSLLLLLTVPYIMLLTPSGPYLVLLKFLELDFIQNMWEILIPAIITSGWITPWMILFVQMCKSSGLTIEANRTIKILLRIPVKKGQNYKMTHKILWKHLQQKPILNVLGLFTLNSRTLFTLLSTIMGYIIIMVQFNELNTEIGSYEHNSV
>ScalGr71cJ
MSTYPELYLHIKTLNILGLVCCDCLQDASKRLDIDCCSSHERKAKTKLFIVLLTCFSTLIYCCICIQDFHIGIFNEIGNHHLILVFACSSLMISCFYVYFYATRSRNIAFLKDIFHYYNDICEQGEASAKSCRRQYFLYAQISLLSLLVCISSFVQAVEMWTAKVSLIVIHFSFTMVVGVIISLYVSIVRMIMLTMKHLNAQLCDCTNKGYDCANLRNLQHIIERRNRLLVICYKDLNRRFGLMLLLTFAYIILMAPSGPYLIIVRLLRLHIDKDVWTIILPTVVSSFWSIPWIVIFAMMSKCGGLTTEANRTIKILLRIPVKKGQNYKMTHKILWKHLQQKPILNVLGLFTLNSRTLFTLLSTIMGYIIIMVQFNELNTEIGSYEHNSV
>ScalGr71dP
MSSYPDLYLHIKTLSFLGLICCHCTQDNGKKLCIATCQSHEWRARATFFLVQLLCFIILLNCILCTQYYYVMLFNDTGNLHSVMIFGSACLIISCSYGYLYVTRARNIQFLKDILIHYNDMLSEGGNKGGEVTNVEIKZHQFYIYVTICSLNSFIAVISFHQGLGHWSANVTLILVHTFVKIVVGIVISTYVSITQMLTISMRRLNDQLTLLMTATVFGVKVDIQKLIKRRNRLLRICCHDLNPRYGLILLLAVFYTLLAAPSGPFIIISIFTNEELKNKTWLLLGASVVSIIWTIPCIVMWCIMAKCGDITIEANRTIKILLRIPVKKGQNYKMTHKILWKHLQQKPILNVLGLFTLNSRTLFTLLSTIMGYIIIMVQFNELNTEIGSYEHNSV
>ScalGr71eF
MSNYPDLYLHIKTLSFLGLICCHCTQDKDKKLCIATCQSHEWRAKATFFLVQLLCFISLLNCILCTQYYYMMLFNETGNLHSVMIFGSACLMISCSYGYFYVTRARNIQFLKDILIHYNDMLSEGGNKGGEVTNVEIKRHQFYNYVTICTLNSFIAVISFHQGLGHWSANVTLILVHTFVKIVVGIVISTYVSITQMLALSMRRLNDQLSFLMTATVFGVKLDMRKLIKRWNRLLRICYQDLNPHYGIILLLAVLYTLLAAPSGPFLVISIFTSDKLKSKTWILLAASVVSIFWSIPCIVMCCIMAKCCDITVEANRTIKILLRIPVKKGQNYKMTHKILWKHLQQKPILNVLGLFTLNSRTLFTLLSTIMGYIIIMVQFNELNTEIGSYEHNSV
>ScalGr72
MKSFYWELYFHLKTLNLFGLMNGKYCRCDGKAKLIFEKHHKMKAFATLVIVYIFAIIMSICGIVFGGEVHFDDFNRTGDTIFIVHFECSCLVMLFLYGYCYWSHEKNILFLQKILRYRHECEGFVSPDIHLCGLYGVYFVICLLSSLIYFLIFLSAELPLFSTIAYTIVYISMLWISGIVIVMYLSVALLVGNSLKFLNMQLSRQDLQLGDLKGLLVKRQHLLTLCYVDINRHYGAMLLSIVAFVAIIAPSGPFYVITQIVKGPTEESTILTVTISGFVSLVWNLPWIAIFFAIAACGGVTTEANQSIRILFRTHFGDPKTYKVIDRFLWLNLRSKPVLNAWGFFALSRSSVFKCLTFIMNFIIILVQFMDLENRISINHNL
>ScalGr73
MEEASTAKAFEMRSSVLCYKLLCVCYYFSRCIGTITFRLKRCAERENNSKYLQHDSNRTSGCHNYDIGSITITTPTPIAGVAEPHRFAFEACQHRTFMWFNILCRCICCTLFSVGAFYLWRTSDKLYTRMVLIQAAFISVCPVIVAILSFRYRERFVVVTSGLLRLLQSVEIFHHKFELFQWSHFAFLAIKILIYAYEIICSLQEMVMAFEDWSHTAVTILEMYLMLSVWSIFHVTSIVYIIIDALFGSLNDYIKHNFIPRLQALQSPFGVINSYDTDFESLQNDFRTFSELLSQVHHVGLQLHRMWEIPVLSAIFYIYCSNICMVYFMVYQYFANGVIEFRYIVFMLKIFFDIALLSLTGHRVVKASKLIHYMRLENIVLDENVEWERQVELFLYRLNLYDFKLTILNFFDVGNSMSLAFISGIFTAFSIFTPFAIKDYRIQKFLENRNYAVAN
 
#Newly identified MdomGRs in FASTA format
>MdomGr77a
MSSHPELYLHIKTLNFLGLCCCQCYRDKGGRLIIKDQIKKQKRRSKITCCCMFVMCVGMLIFAVLRRPDFGIQLMTDTGNLHSFILFCWACGMISFSYFSFYGLHADVILFLKDISVYYNELLGSGATYKLYYVLYLVVTFCNFFVTAMTYMELSTIVAVPFNCIHTFIAITVGVTVSLYMSAVKICELFLKNLNVKLEKLFYIENEKQRLKCLKNLLSERNVLLAMCNRNFNRHYGVKMLIITAYVLFLAPSAPFVVIAVISNPHLKKDIIQALMPCIITCIWCVPMVFVFIIMSKCSVLPMEANRTIKILLRIPVKKGQNYKMTHKILWKHLQQKPILNVLGLFTLNSRTLFTLLSTIMGYIIIMVQFNELNTEIGSYEHNSV
>MdomGr77b
MSSYPELYLHIKTLNFLGLCCCRCHRDNNGRLSVKDHNNNKRAKIIYYCILAMCAAMLLYAAICSWDFFLDLFTVTGNQHSLLLFGSACVMISFFYIYFNRTHKGLILYLKDILFYYNELASKGLVAHRRYYYLYIFVALNNSVITILTYSILYFPVAISYISIYSLATIIAGITISLFMSSVKICELFLKQFNENLEYFLKYEKEKAGGLNYLQKILNQRNALLVICNRNLSYHFGILCVVIMGYVLLSAPSGPFLILSIIMNTESNESLLYLVMPCVVTAIWCTPILCIFVVISKCGVLAIEANRTIKILLRIPVKKGQNYKMTHKILWKHLQQKPILNVLGLFTLNSRTLFTLLSTIMGYIIIMVQFNELNTEIGSYEHNSV
>MdomGr77c
MSTYPELYWHLRTLNAFGLICCDCHKDENNKIVLMPAKDTRRAKLTFCFIQLTSIWILLFCIFQTDYFIIEVFTETANHHTILCTILGCFVLLFVNGYFYLNRQRNIIFLKNILGFYNQLSDKDNEGRHLSRLYFLLFVAISLLNNSLNSLCFYVALNDWRSRVACMWMYSSTISILGIFLSLYWSSVKIIEIYLKIINKRLKLIESDYHDADSLEKLFESRRQLLAICQSDLNHHFALLLMITLGYFLISAPSGPYILIDTLQSEELSVFYKVESTVITLISCVPWIVLTVVIAKCGCLNKEANRTIKILLRIPVKKGQNYKMTHKILWKHLQQKPILNVLGLFTLNSRTLFTLLSTIMGYIIIMVQFNELNTEIGSYEHNSV
>MdomGr77dP
MSTHPELYWHLRTLNAFGLICCDCHKDENNKLVLVPAKDNRRAILTFCFVQLTSISILLYCIFQTDYFIIGVFTETANHHSILWNIIACFVLSFVNGYFYLNRRRNIAFLQHIIEYYNELSSANNSNZHLSRRYILLFFTISHLNIFLNIVTFYDGLNDWKARVACIWIYSGTTSLLGIFISLYWSSVKIIENYLKILNRRFPLVGNEFLNVKYLEEILERRWQLLAICYSDLNHHFALLLMITLGYVLITAPSVPYILIFIIQRDNGMGVAYKTVLSVIALFCWTPYIVLGVVIAKCGGLHKEVNKTIQIISRNCSSKHKFKRVIDKVLWKHLQQKPVLNALGFFALDQRTLFQLLASIMNYLIIMMQFHELSRQISENEKHGG
>MdomGr78a
MSSVSQLYFHIKTLNFFGLLCCNYRCEDKWRLSTNYGHKIRALFTLVSVHILIPTMLVCGLVFAEEFHMPKYNRVGNQFFVVHFELSGLLLMILYYYFYRSRKKNFEFLVMVLRLFDECDCCRVSSSRLYRKYYLVYFVICSLSSCLYFWIFAKSQMSWYIAMSYAAVFIATIWINGLLVLMHFSVVKIMETWMRFLNHQLRTTTSNEAKILHRILSKRSRLIGITTKEINRNYGFVLLLIIGFVAATGASGPFYLVTQYYVQRGTQPTWYMVMITFNSLVWDSPMITILLAMSTCDGYNNEVRETSKILCRMSTMDCQFKRMIDKFLWINLHEKPILNAMGFFVISRKSVFQCLAFIISIMLVLVQFKEMESVTDNQS
>MdomGr78b
MYLIMQCLITETYAQTTTCHPTNNELRRTLVTWNMSSVCDLYFHVKTLNIFGLVCCSYRCDNEWVLSQSKWHRIQALCTVVFVHILTCLMLVCGILSAKEFRMNSFNKIGDRFFVVHFELSALLLLILYWYFYIQQRRNFEFLQIIFKFHHECGRETASWQHRKYYLMYFLNCAISTWMYLFIFAFSEMPLVTTFSYMLVFISTAWITGILVLMHLSVMRIMQKSMRYLNQELQTLSFVDFEKFQNILSKRNMLLHLGLRDLNHNHGFVFLLIVGFVMATGASGPFYIVSQYMVKWNERPAWYYILITFNNVIWNSPILRIFHAMSACDGFNREVRETSKILCRMSTMDCQFKRMIDKFLWINLHEKPILNAMGFFVISRKSVFQCLAFIISIMLVLVQFKEMESVTDNQS
>MdomGr79N
VHFTLDNGDFYSISLLILEMYLMVAVWLSLHLISILYICSDALFGALNHYMRHNFIPRIKAVETHIICLSSPSYVNGLYIDLSVFSDFMIRVQRNALDLHNLCQLLVVTTILFIYCGTICVIYYMVWQYYEVNLIHSRYIFFILKLLFDIGLLSLTGHRVIRASQLVRCMGLENAAMTDDKKWNREIELFLHRRSLNEFKLNIFGMFDVSNALTLAFISGILTSVSIFVPFSIKTYRIQQFLENRSSM
```
