## Supplementary Dataset 2 for "Functional genomics of the stable fly, *Stomoxys calcitrans*, reveals mechanisms underlying reproduction, host interactions, and novel targets for pest control"

```
#145 ScalIr proteins in FASTA format. Suffixes after names are N – N-terminal sequence missing; C – C-terminal sequence missing; I – internal sequence missing; F – assembly repaired or RNAseq information used to complete sequence; J – gene model joined across scaffolds; P – pseudogene (stop codons are represented by Z, while all other pseudogenizing mutations such as frameshifting indels, large indels, or splice junction mutations are indicated by X).
>ScalIr8a
MTILLCIITILCKSNTLKLLFVISVVFPIDDLKEVVNAMCCRRIAFWLLALVHWAQANDINIAFWIDPVQKDIYGDISLVLKEVEGLHLEGKINDFIIVIERDNDYEIENGDDGHMKTFCDVLSYSGVSVVLDFTYEPWHEGLDFVQTYGIPYLKVDNILKPFLQMFANFLHQKNGVEVVIMTQNEQDKREVIQEMIDGFRLRTLVLNAGESNQTDFVKAIKDLRPSPGYYAIFAKGSNMNTIFDKLFKGNVFERPAEWHFVFLDTRDRVFKFRKQVEFANKFTVNPRSVCRSLRMKDAYCQSGFTFQRALLLEIFRALIDITQKNFGWLEPMQRDCNGSYSSKELVEDNQYQEFDIIDHLKVTDFMIFSTANNPNHIEDEVQLATPLTFVVNVSINMYSNEHEAITDLAVWQNGELKRINQTLSPAKRFYRIGTAEAIPWSYYRKNPQTGDLLLDSKGQPIWEGFCIDMIQTLSEKLNFDYEIVPPTSGKFGRRNTTTNEWDGLVGDLIRGETDFAVAALKMYSEREEYIDFLAPYFEQTGITIVMRKPVKQTSLFKFMTVLRVEVWMSVVGAIVSTAIVIWLLDTYSPYSARNNKKAYPYPCREFTIRESFWFALTSFTPQGGGEAPKAISARILVAAYWLFVVLMLATFTANLAAFLTVERMQTPVQSLEQLARQSRINYTVVHESDTHQYFINMDFAEKTLYRMWKELSLNASRDFHKFRVWDYPIKEQYGRILMAINSSMPVKDVEEGFRKVNERESADYAFIHDSSEIKYEITRNCNLTEVGEVFAEQPYAVAVQQGSHLGDPIGYAILELQKDRYFEELKAKYWNRSHSNCPLSEEEQGITLESLGGVFIATLCGLGLAMISLVIEVCFNKRKAKNSNIRQVKPVEETKSSQGIWHSQEEKKHKLTPPPQYEAATFRGRKIPPSITLGTEFKPGRLESRRPLTQNKSEEETVVQEQLPDYLE
>ScalIr10a1
MFFIYSYLVFATFLINCRTLNGMIDSEDDKPWSLFDTWLSKPLVHIPHLQLKLRSANYLEDIENPYIIWFLRHTQIPYTLSTYELMKRNNLIALKSPIDDYNYVIVTSMQDMRSTIQYFAQKSGTYFYVVADDDVNYQELQDICHTLWTNSRILFQLFLTSSGVLIYDPFHENESGDYGKIIVYKGEQTIENTLFNDMRGYPLRIQIFQSVYSRPVVNEETKKVEYAEGLDGRVAEILQQRMNFTMNFMEPDKDYFGERLPNGSYNGAIGSILDNSIDICFTGFFVKDYFTRDISFSVAMYEDNLCIYIRKAQRVPDYLLPIFAVHFNVWIGFIGIAFLLSLIWAMLRGLTLALNIYSYNSLTENLRKPLRYQYPRILIDTWVAWVRVSLNQYPMFKSERVLVVSFCLVSVIFGAIFECSLASSHIEPLYFKDINSLQELNNTGLPILYRHASMKDDLFVGETSPLYASLNRKTIHMPDRKYNILMEIVKTGQLAGVNRYNSLMLESLDLIITKKIWIIQEFPKRYSISYVWHRNAPWEETLNNLLLKFSQAGIIQKFEHDMDLEAKMNLIKYQLIGDNAIFRILTVKDLQLAFYVVTIGNMLATLSWIFEKVVFALQHRSKK
>ScalIr10a2
MSLLYVKSLVLVLILFPIKCKSFKNDILKSEGNGEISQYQIEAWLKKPIEHIPYLHLMLRSSLYHHDVENPYTKWFLQQTFIPLILSIYEIRSNETPIGQMSEEPNNYIIMSSMKDLRQTSLHFAQRSGIYFFIIDEDDEVDIQHLRNTCHDLWINFQIYKNLLLTKSGIFTYDPFAINDNGVYGKIIRYTGEESMERTIFFNMRGYPLRVQIFRSVYSKPMLDEVTKKVKYVYGVDGRVADVLQERLNFTMNFLDPDPDYFGERAPNGTYNGAIGSIINNELDLCLSGFFVKDYMVPELEFSVAAYDDMLCIYTPKASKIPQSILPILSVDYTLWLGFIVTAFVCSLIWIVLRCLNLQLNISHDHVNETVGAQAELKKSYKWQFIRILIDTWVVWVRVNVTHFPPFNSEKIFIATLCLMSVIFGAIFDSSLATVYIHPMYYKDMHTMADLDKSGLHVIYKYSSMGDDLFFSETSPLFASLNKKLSHLKDLDADVLKDVAEHGGKAGVSRYTTLTLEYLRYIINKQVWVIPECPKYYTISYVWHKHAPWDDTINQLLLRMQNGGLFTKFIRQMQTDVDITISSQINIKLNEGFKVLTVEDLQLAFYVILVGSFMAFISFWVETLSKSRHSRISTLK
>ScalIr21a
MLAAMQIASVSIIFISLFGTSNQSESSIPSEDSSPKCMSDKIIKRFQLNPEIYKSCEQLASSHNSSETYVRIPRRVEPIFRGKPKPHAEVLAGKFHLNTNNEQTNSLVALVNKIATEYLRKCPPVIYYDSFVEKSDSLLLELLFKTFPFTYYHGEISSRYEARNKNLKLSNDANCMSFILFLSDPLMTRSIIGPQTENRVLVVSRSTQWKLKDFLSSDKSSDIVNLLVVGQSLSGDPAKERPYVLYTHKLYADGLGSNKPIVLTSWLNGGLTRPHINLYPKKFGNGFAGHRFQIIALNQPPYIFRIKTLDFSGVVQVHWDGIEYRLLQMVGEKLNFSIDIRDVPEMYQVQERPLALLEDSISTRLADIGMSGVYISPDRMDNVEFSVGHSKDCATFITLASKALPKYRAIMGPFQWPVWVALICIYLGGVFPIVFTDRLTLKHLLGNWGELENMFWYVFGMFTNSLTFSGRYAWGNTQKVSTRILIGSYWLFTIIITACYTGSIIAFVTLPAFPDTVDSVMDLLGLFFRVGTIDNGGWETWFQNSSHEATSRLFQKMEYVSSVNEGIGNVTQSFFWNYAFLGSRAQLEYLVQSNFSNENISRRSALHLSEECFALFYVGYMFPKNSVYKQKINSLILLAQQAGLLNKIENEVKWDMQRTSGGKLLQASSSSPLRESIQEERQLTTADTEGMFLLMGIGYAIGAIALISEIVGGITNKCRQIIRRSRKSISSAWSSKRSSVVAETGMIPRTEQEELIHAARQLERIKMAEEKRKNEGFGWRQFNLTRTTLRELYGDNNKSQSDNGSISHVHIPEPTINNSVHASESVLKENVINETHENEKCMNIQNNELEIAFKTFDSTLANYCNDENESDADNDDNDVEQEHIPIQEEEEKVFGSFVGGSVEQNPKILENLELFKEQF
>ScalIr25a1
MTFFSLRFVKILLIHFNLILQQKITLVSSQTSQNINVLFINELDNDAASKAIDIVQTYLKKNSNYGLSLQIDKIEANKTDAKALLESICLKYADSIENNQPPHVIFDTTKSGVASETVKSFAQALGLPTVSASYGQEGDLRQWRDMEEIKQKYLLQVMPPADIIPEVVRSIVRKMNITNAAILYDETFVMDHKYKSLLQNIQTRHVITAVADGDSARADQIERLRNLDINNFFILGSLKTIGQVLESVKPAFFERNFAWHAITQNEGEVSSKRDNATIMFLKPVVYPQNRERLGQLRTTYNLNEEPQIMSVFYFDLALRTFLAVKEMLQSGAWPANMEYLGCDDFQGGNTPERNIDLRQAFIQVTEPTSYGDFELVTQPGKPFNGYSYSKFEMDINVVQIRGGTSVNSKSIGSWTAGLDSPLVVKDEEAMKNLTADTVYRIFTVVQAPFIMRDETAPKGYKGYCIDLIDEIANIVHFDYTIEEVEDGKFGNMDEKGEWNGIVKKLIDKKADIGLGSMSVMAEREIVIDFTVPYYDLVGITIMMQRPSTPSSLFKFLTVLETNVWLCILAAYFFTSFLMWVFDRWSPYSYQNNREKYKDDDEKREFNLKECLWFCMTSLTPQGGGEAPKNLSGRLVAATWWLFGFIIIASYTANLAAFLTVSRLDTPVESLDDLAKQYKILYAPLNGSSAMVYFERMANIEQMFYEIWKDLSLNDSLSPLERSKLAVWDYPVSDKYTKMWQAMQEAQLPATLDEAVARVRNSTTATGFAFLGDATDIRYLVMTNCDLQVVGEEFSRKPYAIAVQQGSHLKDQFNNAILTLLNKRQLEKLKEKWWKNDEAQAKCDKPEDQSDGISIENIGGVFIVIFVGIGMACITLVFEYWWYKYRKNPRIIDVAEATSTPPGKDVKLAEGIILGQTGKEYEKANAALRPRFNQYPQNFKPRF
>ScalIr25a2
MGLVSSQNIQNINVLFINELDNYVASKAVDVVQTYLEKNSNYGLALRIDKVEANKTDAKGLLESMCAKYGDSIEKNQPPHVIFDSTKFGLASDTVKSFAIALGLPTVSASCGHDGDLRQWSDMDKDKQNYLLQVMPPVDIIPEVIRSIVQKLHITNVAILYDETFVMDHKYKSLLRNMQTKHVITSVAKDDSKRTNQIERLRKLNINNVFILGNLSTINLILETVKPTFLERKFAWYAITQNEEEITTKRANVSLLFLKPVVYSQNRERLKQLRTIYNLNDEPQIMSAFYFDLALRTFLAVNELLQSGTWPIDMKYLHCDDFQGGNTPERNINLKQAFVQINEPTSYSDFELAKQPGTPFNGHSYARFAMEINVVQFLDKNSPNRKSIGIWNAGLDSPFEVEDEENIKSIAAPIVYRVSTIVQAPFIMRDETAPKGYKGFCIDLMDEIAQIANFAYTIEEVSDGKFGHMNEKGEWNGIVKELLDNKSDIGLASLTVRAERENVIDFTVPYYDLVGIAIMMQKPKIPSTLFKFLTVLEPNVWLCILGAYFFTSFLMYILDRWSPYSYQNNIDKYVDDEVKRVFNLKECLWFCITSLTPQGGGEAPTNLSGRLVAATWWLFSFIIIASYTANLAAFLTVSRLSTPIESLDDLAKQYKISYAPIHDSPEMIYFERMANIEHMFYEIWKDLSLNTSLTLRQKSKFSVWEYPVSVKYTRIWQAMQDAKLPNTLDEAVARVRNSTHGNEFAFLGDSTDIRYLVLTSCDLEMIGEEFSRKPYGIAVQQGSHLKEMLNDAILKLLNKQRLEQLKIKWWLKNKDELKCRKSKDQADGITIENIGGVFIIIVVGIGVSCIILVFEYWWFILRKRPRVITVTESALSTDVKLAQGIHLGREICN
>ScalIr25a3N
FINELDNYVASKAVDIVQTYLEKNSNYGLTLRIDKVEANKTDAKGLLESMCAKYGDSIEKNQLPHVIFDSTKFGLASDTVKSFAIALGLPTVSASCGHDGDLRQWSNMDEDKQNYLLQVMPPIDIIPEVIRSIVQKLHVTNVAILYDETFVMDHKYKSLLRNMQTKHVITSVAKDDSKRKKQIERLRKLNITNFFILGNLSTINLILETVKPTFFERTFAWYAITQNEGEITTKRANVSLLFLKPVVYSQNRERLIQLRTIYNLNEEPQIMSAFYFDLALRTFLAVNELLQSGTWPIDMEYLHCDDFQGGNTPKRNINLKQAFMQINEPTSYSDFELAKQPESPFNGYSYARFAMEINVVQFIDENSPNRKSIGIWNAGLDSPFVVEDEENIKSIAAPIVYRVSTVVQAPFIMRDDTAPKGFKGFCIDLMDEIAHIANFAYTIEEVGDGKFGHMNEKGEWNGIVKELLENKTDIGLASFTVRAERENVIDFTVPYYDLVGIGIMMQKPKIPSTLFKFLTVLEPNVWLCILGAYFFTSFLMYILDRWSPYSYQNNIDKYKDDEVKRVFNLKECLWFCITCLTPQGGGEAPTNLSGRLVAATWWLFGFIIIASYTANLAAFLTVSRLSTPIESLDDLAKQYKISYAPVHDSSEMIYFERMANIEHMFYEIWKNLSLNTSLTLRQKSKFAVWEYPVSVKYTRIWQAMQDAKLPNTLDEAVARVRNSTPGNEFAFLGDSTDIRYLVLTSCDLEMIGEEFSRKPYGIAIQQGSHLKEILNDAILKLLNKQRLEQLKIKWWLKNEDEIKCRKSKDQTDGITIENIGGVFIIIVVGIGVSFIILVFEYWWFKIRKSPRVITVTESALSTDVK
>ScalIr25a4N
FINELDNVVASKAMGSVQAYLKKNSNYGLSLRFDKIEANNIDAKALLESICIKYADSIDNNQPPHVVFDATKSGVASDTVKSFASALGLPTVSASYGQDGDLRPWRDMDESKQNYLLQVMPPADIIPEVVRSIVRNVNITNAAILYDGTFMMDHKYKSLLQNIQTRHVITAVADGDIARADQIKRLRNLDINNYFILGSLKTITQILESLKPAYFDRKFAWHAITQNEGQLRPNAEHATIMFLKPVVYPKNQARLEQLKTNYSLNEEPAIMSAFYFDLALRTFLAIKTMLQSGAWPTKMEYLRCDDFQGANTPERNINLKQAFLQVSEPTSYGDFELASHQGKPFNGYSFMNFEMDIRVVQIRSGNSDNSKPIGTWKASLNSPLVISDKKSMENVTAAIVYRISTIVQAPFIMRDETAPKGFKGYCIDLIDEIASIVNFEYTIEEVEDGNFGNMNDNEEWDGVIKQLIDKKADIGLGSISVMAERENVIDFTVPYYDLVGIGIMMLKPSAPSSLFKFLTVLETNVWLCIMAAYFFTSFLMWIFDRWSPYSYQNNKEKYKDDDEKREFNLKECLWFCMTSLTPQGGGEAPKNLSGRLVAATWWLFGFIIIASYTANLAAFLTVSRLDTPVESLDDLSKQYKILYAPLNGSSSMVFFERMANIEQKFYEIWKDLSLNDSLTPLERSKLAVWDYPVSDKYTKMWQAMQETKLPATLDEALARVRNSTTATGFAFLGDATDIRYLVMTNCDLQMVGEEFSRKPYAIAVQQGSHLKDQFNNAILTLLNKRQLEKIKDKWWKHDDIEDKCHKSENQSDGISIENIGGVFIVIFVGIGMACITLVFEYWWYKWRKNPRIIDVAEAKSTPLGKDMKLAEHIILGQTGKEYEDPKNMLRPRFNKNPVNFKPRF
>ScalIr31a
MNLYLPCLLLLLCSLNGFSQKADKKLQQAVLNYIFNELRTAHTLLFTCQFNDTINFIKYVSPFHPFLEIIYPNSRYDLDTLLTHRTHGNTSILVDCKCSSAKELLIKASADSFFNTTYNWILWDEHGACLAYLTSPEIKYFGPNAQLLQVVANESVYQISDCHSKGRHLGAPLEIVPIATVYHGDNGATHIGLINDVQQMRSIYDRGNFNGLVLRGATVIDRNNISDKHQIEKLLSGIKKEDGITSFSKYHFALLEIIRDRLNFSLTYRNARGWAGRLGNTSFRLGYIGIMSRKEVDIGASASYNRLNRYSELDIIHQGWKFESAFLYRLTPNLLVRNSKGNFLAPFEMYVWIVTTVVAVVITAMWIRIEWSLSRLNIGTFIIIPVNVVGVFCQQGLETSPRAVSTRVIALTTFLFSLILYNFYTSSVVGGLLSNTNQGPSTVEELITSKLQVSFEDIGYYKVLFHDRKVPIANKLLETKILPKIDRNGLPLYTQLKNALPYMRRGEFAFHCELVDAYPEIAKQFDVTEICDLRVVHGLIETELINSVVHKNSIYTELLRIIMVRMKESGLIKRLLIERQPKKPECQNLYTVYPVTFNGMANAMVLLAIGIALSAICGCVEVLSAKFWKI
>ScalIr40a
MGTSGMISRVVERNTSDVSIALSQIIKGLKPIQLAIWVKPSTTPHDHDTASNPDHDIAYEDLLLHVDEFIRDLHQLYFKSVIFYDVNLFLRFVETNLMGSIESVNLIFSQPDELTQMIFERKLAHRLSLFIFYWGAKHLPKKWELNFHEPMRAVVITRPRKKAFRIYYNQAFPDGNGRLSLVSWYDGDNLGLSKEPLLPSTKVVYSNFQGRVFRVPVFHSPPWFWVNYENESTTNVSLDNMMPDENILREESTLELLEVNVTGGRDHRLLQLLAEHMNFEFVYIETPGRTQGSLVSDNEDNVSFTGGIGLLQQGLADLFLGDVSLSWERRKAIEFSFFTLADSGAFATHAPRLLNEALAILRPFKANVWPYLILTILVSGPVFYFIIYIPFRWQEGFKVQRMENSQKNSYYLVYIKEITRMDTKLKLRLKQMEEGIRQREEDDETCELPENLFNKCIWFTVQLFLKQSCRELYHGYRAKFLMIVYWIAATYVLADVYSAQLTSQFARPAREPPINTLQRLQKALLQDGYLLFVERESSSLEMLENGTEIFRQLYALMKLQSPNEEGYLIDSVEAGMHLIADGSENKAVLGGRETLYFNMQQYGSKSFQLSHKLYTRYSAVAVQIGCPFLDSLNDVLIHLFEGGILDKMTTAEYETQSRMISKEISKKKKTLQEDPAETSSSSTATATTTQEDSSKTNDPTKGQSADNAEMLKKPQDTLTIIQPLNLRMLQGAFIVLIVGYSLAGLMLLLELFSHGMTTTLIRVCKNNLHKILKCLKRNFRKCLRLLALRIAK
>ScalIr41a1
MPNITDINWTQIINTIIQMYLQNITICVLWPTEGDFTLINDVLASCGVINIYTPKLNSSFDKNLIDYEKLQQKFECDGLFYNDLTVKLTISIENSHCESFLVFESDILPFIESFKNASRYSEWRSKRNHFIFATSKEVQEFITEEEIFFKDQPHILVVFAQPTNPNIFELKTNKFNGPNRSEASSLIFLDRFHAVNNSFEFNQNLFPDKIRNLQGREVIVAGFDYHPYFVIKYVQEQNNSYDLAFGSSDEGRVQIDGTETRAILTMCEILNCTVLIDSSEANDWGEVYANLSGDASLGMVAKGTAEISVGAMYSWDDMYLRLDMSTYLVRTGVTCLVPAPKLLATWLLPLQPFQLTLWLAVLAYLCLEWLSLSLTHRCESWFHSNKNLTWMESIVYGFVTTLKSFISQMDSGYVRSQTMRVLLFTCFLNNLIITSIYDGGLASILTIPSYGEAADTVHKMLSHKLQWVANSEAWVSTIRKSDDPLLNGILENFFIYPDETIEELAVSAADYGFTLERLPFGHFAIGNYLTSDSIDSMKIMQEDLYNQYSVAFVSRCWPLLSQFDDLLYWWHSAGLDKYWEWRVVADNMNMQKQKQLEASIYSYREDIGPVKLAMSNFVGILMIWLIGILISLGAFVYELLRGCGNRIYRKRIRKVTTRK
>ScalIr41a2I
MAYCKIPLAKEESKKKSPKKMDPIANINWTTIINMIIQMYLQNTTLCVLWPSEGDFTMESKDFGFTADVVNIYVPKLNSSFDKDIIDYPSQFSTKEAGLYKQTKLFLFPDQPHILVVLAQSTNPNIFELKTNKFNGPNRSEASSLIFLDRFYAANNSFEFNQNLFPDKLRNLQGREVIVAGFDYHPYFVIKYVQEQNNSYDLAFGSSDEGRVQIDGTETRVILIMCEIFNCTVLIDSTEANDWGEVYANLSGDASLGMVAKGTAEISVGAMYSWDTDYIYLDMSMYLVRTGVTCLVPAPKRLATWLLPLEPFQFTLWLAVLAYLWLEWFSLSLTHRFETWIISNDNVTWMESIVFGFVTTLKLLVSQSGSGFVVSQTVRVLLFTCFLNDLIITSIYGGGLASILTVPSYGEAADTVRRMLSQELQWAANSEAWVSTIRKSDDPHINGILQNFFIYSDEKLEHLAVSRAGYGFTLERLPFGHFAIGDYLTPDSINSLKIMQEDLYYQYSVAFVTRCWPLLSQFDDLLYWWHSAGLDKFWEWRVVADNMNVQKQKQVEATMYSYMEDIGPVKLGMSNFVGILLIWLLGVLISCVVFVYEVIRGYGRSCL
>ScalIr60a
MVIYLQEPSSLGPRTWSPGVECLNQLTSLFFKKREHLTRSPNLVMTVGKKMSTPAAQIQEGFLKKLMEAISSQNRSAYGTKPYQMRIISDSVPYRRTVMSQRELILADYYVMVVDSIGRLRKLLQNYVSHMLSWNPGARFLVLYNNIKGRKQVNETAKEIFNLMLEDFYIHRVGLLFATSDTEYSFMLLDYFNSSACRTLSINHFVTCNDGKLETKSLVWLQSRLKRLLDGVSLTNCTFNMCAAIAAPFVEKDCVLGLEMRIVAFIKARLNFNIDATCEKESRGVQGEAGNWSGLLGRLNDRDCDFIIGGFYPDNEVVGSFWVSDCYLQDSYAWFAKLADPRPAWMALYSIFGNRTWMCFMAMLLISWLAWALFVIVLPEPTESREWSLTFINNIAVSLCVSVNERPFCMASRIFFVSLSLYGLNVASTYTSKLISVFSNPGNLHQIDNLREVVEAGIPFGGSEECRDWFENEEDMWIFDLYNESSDFVPTSLNLLYVKMGQRVILSRRMYVLQNSLAYDVYPFKHNIFSSPLQMIMKPGFPFLYEFNSIIRKMRDYGFLQKINRDFNYNNTYLNRIAKMRPEFQEKVIVLTMEHLDGAFFILSLGIGVSVALFVGELMAFHRFGPCLQKPCGQQAKPKKKKRRTKHRKHEEGKDKQPPKAVKEIVLSWEEHNIHKDMRFTPIKRRKILQK
>ScalIr64a
MMHRTKHKYFNNKIKMLLLILMWALMWHQPAFYGGASSTYDEDSNVSVYAATATATASADAKAVVIAVDDDDVGKGSTAANGSDMINEHSDSKSTRRMSTATNSAFEDNDEDDDNAAIYGHINENDNKSYKLPQNVLNAQRKERPAKAKATSPSVQALREEESEPGQDRLNETKFADVSGDGNIKGIACTHDARPENKGLPETTNECATEQATKNKPGEKELQKEKDHSLFTIQSEMIRDFALRYKKIPRINLFTCKDPPCVGLECSDKRANIWRKTQKYRQTLKLLEHLFSQNNAHDDLPNKSLLLKVVHIDHLQPKSRSNSKTLNRRGQNDRANVRNMGVATSPNAASNPNWLDQVLQGEYYRQIVVVDLSCGQASRRLLELASNKALFNSVYHWLLMEDYAFNRQTEIDDADDMKNKMSTGCSNTNGSSTTGSNSSNDTDKEVVNDSNDESNGSKSAMLVKELFFSSTTTDVVGAPVSGLAKLNKRQPAKASTSGRGGGGGGGGGGRGDAAKSSAISGSGPVAQADEDDMEIIEKFLEKLNININTELILAKRRMPQSIMMPSVASSTSCSATATATATATDDYNTLQKMDYYILYDVWNPGRQYGGELNISKVGYFSHNQGLQLAEWYSTKSFVLRRMNMHLANIKCQIVIIHKSNTTTLHDYLTNRKDTHLDSMHRFNFALLSHVRDLFNFSFILSKTSSWGYLKNGKFDGMIGALVRKQVDIGGSPIFFRIERAKVIDYTTSTWVARPCFIFRHPRSTKKDRIVFLQPFSNDVWILLAACGFVTILLLWLLTTLEPEERSISVISAKLIPGGNFKRRLVRWSGLLCGYDVRHDARATQRVGLFLESILFYVGSICQQGLTFATRSFAGRCIVTTSLLFSFAIYQFYSASIVGTLLMEKPKTIRTLRDLIHSSLDIGIEDIPYTRDFFLRTRDPDAKELYAKKITNVPTNNGTEFGDSPQDNFVLPTPASQVPLTDKQKAKAYRDILHSHESGAHAKSNDASNWYEPEFGVAKIKKGHFAFHVDVATAYKLMGESFTEKEICDLMEIQLFPPGKMVSIVQKGSPLRKPISYGLRRLTEVGIWDYQHKIWHSSKPRCVKQIHAEDLQVDMQTFTSALFVLLFGFLISGLILSLEKIHHRMWQRYTEKN
>ScalIr68a
MHSSAFYIFLLRLCILSENFGHVQCLMQSNESDNNLDTLRNLLARLMVVSKVERCFMVMTDQWHDPIYNKYFFQYPRQPIPNFYIKISDSEDLMAPNYQTVRVLKQIKSLNCDIHFITLLNGVQVKRLLIFLEKYRILSTKRKFVFMYDERLISKDMLHIWSNMISAVFIKSLANESYEISTIAFPNVLDGIVVTQKITIWSQSKKLKKEDLFPNTSANLRGYTLPVAVFPHIPMVFEVKRMRGKSYTGLEIDIVNALAAVMNFKPYFYESPDSEEQRWGTKLRNGSYSGLIGQISSNKAVIAIGDLHMFTAYSAVLDFSRPHSYECLTFLTPESSQDNSWKTFIQPFSCAMWTGVMLSLFLVGIVFYVLSFVHALLVGTKSPKLNAKSFFILFRKRKSTGHVTFWLGNFKDVKFRRYLNQMVVARKNEDLFDNFSNCMLLTYSMLMYVGLPKMPRNWPLRVLTGWYWLYCILIVSSYRASFTAILANPAPKITIDTLEELLQSHLTLTVGTLENKRLFDNAFDQILKQLGTKTDIITDVTGVTEKIAKGSHAYYDNQYFLQHLRLVSATATDDDNIVHIMRDCVVQMPVALGLTRNSALKSHIDKYLQRLMEAGLLMKWLQDAVQYFPSEEQLPPEAIIDLHKFWSSFVPLLIGYLCGIIALGCEHYHFRKVVMRHPLYDRYNTRLYYNFKRKFPDERVWRN
>ScalIr68b
MTLTVVKQKSGMQHTRPIITLLVVVIILSGSLSLEVNVEWINESHHKESLEFSMKICDIAKKRNAQTNILYTNDWKEGRSENSTHNIDWLVLYQCLLELPFLLRSLNYFPIEPARAFSSLNIFSITSAERASNVLDFIDAHQRWKQGHRYLFIWLLPKWEVGAVKDFFRHLWLKNILHALVIWDSVHVYTFEPFSVEGFRLKSIAEHQCYYYDKLTNFHHYEFSITMFTDPVRAIPLPNTSSQGYRRIDGRVASALVEQLNATARYIAPADNETYGSLRNGTFSGALGDIQSGLAHIGFNLRYTLDHVKEHVEELYPYQRRFLYLIVPAAEMCPEYMIFVRAFSNCLWRLIILNFCLVLVIFIIFHYLAGHLYQQENAPHSPGTHWQCYRLFEILYKTQLGGPVETYSSMSSLRQILMAWILFSYVLSTMYFAKLESNFVQPSYEPEMDSLDQLPQLNVPIYAFDIVFEAVKVSLLPQYYKWISAMGVRVPANRQGDKFAFEVTQKNARVGLILHDEMAKELLVHTFNEATKRPSYHIVREYLRTLTTSYVVTKGSPFIHKFQQVVSAFHEFGFIRHWLQVEPRNAASHNSQEFLEDLEDDLDMSDDEEGTGTAAPSEDASMKKVVLNLDILQGAFYLWLAGILISCVGFAAEWVYWWNHYQSQQCTSHEP
>ScalIr75aF
MWHLYNMILYNFLDVRLYQVVMFHCWSHKYLYEFSSAAIDQNIFVQYVNLNDIGSLQDITYDYLRLQKPKIGVFLDLNCNGSQSVIKQTSRINFFNQHYHWLVYDHFSDMTRFYETFNKVNLSVDTDMTYMLPREEQMNDKNSQLFIAFDVYSNGRLIGGQLNITSNYELRCQPEGCYKSKYLSDLHKRSVSGNRESLRDVTMRVAVVVTRFDLKASPEDINKFLMTQADFHIDPLARLGFQVLILLRESLYTNVTYEYFDRWTDVEYTGGIVGSLVNETADLTSAPFFMTANRFRFLSAIAPTGDFRSVCMFRTPRNSGMHGGVFLEPFSTRVWILFGCILCLTAVFLWLAFYVEYHRLEDYVVSFMPSLLTAGLISFGSACAQSSFLIPRSWGGRVVFISLSLITFIMYNYYTSVVVSSLLGSPVKSKIKTLEQLANSDLEVGLEPLPYTYTYLNFSSNPDVQQFVRNKILVKKDIQSLWYSANEGIEKMRRKPGFVFVFETSTGYNLIERQYDAHEICGLNEILFRSDALLATHLHKNSSYKEIVRLKIMRILETGVHSKHRRQWVRTHLNCLSSNFVINVGLEYMAPLFLMLVCGYGFAFVLLLLEMLWKRWESKGQRH
>ScalIr75bJ
MVSLTVLNLILYNFLEHHIKWAIIFNCWNMNTQVELTEILMANNMYVQLWNINRLKLEVNINGHYVTHNSPHIGIFFDFNCAKGDKVLNKTSQEKLFTDRFHWLIYDDNSNVTKFRQQFKHYNMAVDADVNYVFPNQALLNSVHNFSYLLYDVYNNGYNLGGKLNMTPDKEIICSRKQCELKEYLSTLHEKSKYENRWYLGDMKMRVSTVVTKLPFTEDPEKILNFLASEDHKHIDGVARFGFGYLMILKDTLGCDFAYNFTNAWSVTLTEGGIFGAMTIEQTAEIGSSPLTLARGRFPLAQPTIAMGNFRQVCIFRTPRNSGIRGEVYLKPFASIVWIFLVAIITMTAILLWITFKVESSKLKIYLRFIPSLLTSGLIAFGSACCQGSFLVPRSMGGRVAFFSLSLLTFIIYNYYTSIVVAILLGSPVKSNIKTLLQLGESNLGMAIEPIPYTKMYINTSNDPAIRSIVRNKIQPLKDPQSIWMPIKEGLHRIHDDPGFVYVTDTFASYDLIERSFTAQEICDTNEILFRPEQLLYEQMHRNSSYREFVKIKQLRILESGVHRRHEGKWIKKRLHCYLSSGVLLQVGLEYTAPLFIMMASVYGLVIILLLMEICWFKYWKGVNVARFMTFGKN
>ScalIr75d1
MILVMVYMGIVTGFATDMPFVQGKRATADQLELNQIIHDYFKFNGARTVNLIKCSEKGNATSQLDLILLTSYFMEQNVPVRFWSGFDYLKESPMASLYGPSNTFQRNDSIGRRPLNLRFETLAHKTGVVLESFGSSCGLNVLSWSAASEHNYFTTNRFWLLVTDDFNDFEQLKEDDIFLPPDSEVKVLVRVKETKSYSMFDCYKVGAEKDLLINRVTIDFKNSTQLLKALQRYGSSISYRENLEGITFNTGLVIAFPDMFTDIEDLSTRHIDTISKVNNRLTLELANKLNMSFNTHQTDNYGWRQPNGSFDGLMGSFQRYELDFGQMAIFMRLDRIALCDFIAETFRIRAGVMFRQPPLSAVANIFSMPFENDVWISIFFLILFTIFVFALELWFSPYTHEMDFWDGAVFVWGAMCQQGFYLSFGNRSGRIIIFTTFVATLFLFTSFSANIVALLQSPSEAIHTLHDLSQSPMEIGVQDTVYNKIYFNESTDPVTSQLYHKKISPKGDSVYMRPSIGMEKIRTGMFAYQVELQAGYQIISDTYSEPEKCGLKELEPFQLPMIGIPTRKNFPYKELFRRQLRWQREVGLMNREERKWFPQKPKCEGGVGGFVSIGLTECRYALAMFGYGVFLAVTVFCCELIAKFSFKLLGMWKINFAVQEN
>ScalIr75d2
MIVAMVFLVSLIGISTNAPYVGGRRPNGDQLQWNKIIHEYFKFNGVRTVNLVKCSTNRGKGRNAMHFKQQMLFTSLHAFTVTSPLNLLGLTSYFMDKYVPVRVWSGFDYSNESPPEPLYGPKNTFNRNDSIGRRPLNLRFETLNHKTGIVLELFSGSCGLNVLSWCAASENNYFTTNRFWLLVTEEFSDLQTLEDKDIFLPPDSEVKVLMQTKDHKIFSLYDVYKIAAYKELIVSRVVGNFQNSAQLIKGLQKYGSSISYRENLEGITFNTGLVIAFPDLFTNIEDLSMRHVDTISKVNYRITWELANKLNISFNTYQMDNFGWRQPNGSFDGLMGSLQRYELDFGQVGIFMRLDRLALCDVMAETFRIHAGVMFRQPPLSAVENIFALPFENDVWISILFLILVTTFVFALELYCSPHRHEMHFWDGVVFVWGAMCQQGFYFSIGNRSGRIIVFTTFVATLFLFTSFSANIVALLQSPSEAISTLHDLTQSPLEIGVQDTVYNKIYFNETTDPVTIQLYHKKISPKGANAYIRPSIGMEKIRTGLFAYQVELQTGYQIISDTFSEPEKCGLKELEPFQLPIAGIPTRKNFPYKELFRRQLRWQREVGLMNREELKWFPQKPKCEGGVGGFSSIGLTECRYTLAIFGYGVLLAALVFCCELMIKNSLKLIRLMKTYYMAH
>ScalIr76a
MILPQVDYWPVVIEAILRSYFSELWTTCVLQNKDFDYPWRAKINLNAFLQINPTSLNESFSKDIYNYTQQDIREQSNGIYYDNWTKKYVAAIENTFCEGFVVFQDDIPTFAETFGKASVYSKWRSQRNKFLLVYTKENVKASLFNNHILKNSANILVIESEYKNSSKFAIKTNKFVGPLQENPEHLLPLAVFDAEKIIFEPHVDFSSIDKLQNLQGRQLIVGAFDYRPFVVVDFERQPQYLDHALDNPRHAVHIDGTEMHIVLIFCQIYNCTIEVDTTEREEWGVMFPNYTATGLMGMTIDGKVHMVMGAMYLWELAYQSMDCTHYLGRSGVTCLVPAPKRIASWTLILKPFQNSLWLLLFGYLIFETFILYLARQFEEHWRVQRVHRKTWKSSIWFAFVSSTKLLVSQSSKFVINSNTLRAILCTCYMADMILTGTYGGGLAAVLTQPALQEVADSVERLYSHNLSWTASSYVFITSIDNRHNPDSTTFDPIMERLVSNFFISSIDQMRSLAKTENIGFALEKMQYGHFGNIKFLSPESLSRLKLMVDDIYHQYTVAMVPRLWAYLPNYNQLILTWHASGLSKYWEWKIAADYLNSREQDQVATSMFSKLDRGAEKLNLENFAGIMILWIFGIAMSIVVFIGEWVVHAIQRKWKERM
>ScalIr76bF
MATGIELILATALCLTCANDTTTLYPDGLLLLDDNYEVVTEAPNFDTSLDDAPAETRNTIMEKREKLQKLQDWIKGRHLRIGTLEDYPLSYTEMGPDGKKQGKGVSFILLDFLMEKFNFTYEVVVPSGNIIGSRSDFEGSLIQMLNATEVDMAAAFIPLLSEQRSFIFYSATTLDEGEWIMVMQRPRESASGSGLLAPFEFWVWILILVSLLAVGPIIYFLIILRIKLTGDKTQKPYSLGHCAWFVYGALMKQGSVLSPIADSTRLLFATWWIFITILTSFYTANLTAFLTLSQFTLPFNTVNDILTKNKHFVSQRGSGIEYAIKLTNESLSMLSGMVDRKYAVFTEDTNDTLNLRKYVEKSGYVFVRDRPAITHVLYADYLYRKTISYDNEKIHCPFAMAKDPFLKKKRSFAYPRNSNLSELFDRELLNLVESGIIKHLSARSLPNAEICPQNLGGTERQLRNGDLIMTYYIMFAGFATSIVVFSTEMLFRYINYRREANQWATHGVGRTPNGGQVKPSKWFWRIGGGSGSAKELLGSAHTNQITPPPPYQSIFRGRQENTNIRRWQHAANFGANNGAPGGEGGFGVLRPVGLGNYYGNDIGAPISGGLETTGLRKFINGREYMVYRTPDGRNQLVPVRVPSAALFQYSYTE
>ScalIr84a
MLNNNLKLCTFTAATPNRMDPHIQSCNANNTGPAAAIGMTTATPTPTPTTRSYCVKTMQCRLTKDDAKEHLANIRRTFGTLNIQLNADVTVAYKRDNCIFDLYDIHKVCHKCGSHLLVERKGDWSPEHGMRIHEKFKLSFIEQRQNWANASVNVGTALLNFSPDLHMPIMEYLEDNKRFLQNDLMQRKTYQLMKMVQELFNCTFATKILKDWGIRQNDSWTGLMKSIDSNEVEFSICPLRFTRERFHAVFYSPELHVERIRFLLRHPKGSHMRNIFFEPLTYHVWCCVLALIVITAFLLTIYMHAEYQLYWKVNMSEGGRPLAPNNEPQMDFAIFTTLETIFMQGPSPDQFRLNSIRLLLISVSVFAVLLMQYYGAYIVSSLLSEAPRSITNLPALYESNLEIGMENISYNFELFGTATNQVVRNIYKKRICRKGIPNVMSMEQGVQRIAQGGFALHASVNRAYRILADILDETEFCELQEITFNTPFSAGLAMSKATPYRKFITTAILKFRESSLLLYNDRQWEIPHIDCATKSKNDVVVDLQHFAPVLVFLAFAILTSIWVFIMELLLHKHNQRQIHVNFKNICNTMHKYLSNKQ
>ScalIr85a
MRHWIKCLIFSILCIAGAQAPKTNLTTIVANQSWIRPNRYLLMEYTKGLFCNSHLKVVHVHWPNKCSYSYCNNILREFSECGLSQVVLRSKIQSSSSSLEKLKDDGILLYLVLILSDATQTVDLSFMRKKSAAKHLTNILLVILDAAAVSEKWLRCIFEMFWNMWILNVAIIYAEQEYHQIIIHRYDPFADELIQKTLEREQHAGLEQVFPRSMLNMRLRPFRVCMYPDEVRSIFQQNGQVTGADGMLTAYMAERLNATISVNYMGTYGNVSISHDLCFREIVDEIDHLGGNTRFLSLDSFYGRVEYTIVLDRDDLCVLVPKARIASAFWNLLRPFNCRVWSMIVVTKMLVYILCRLVYRHIFAGAKLMLHLLACVISSPHAHFIRPPLSSRIFLGVWLIFGLLISAAYKGNLTSHLVERVYLPDVNSLRQLAESPYPLATLPRHVKHMNRYLNEGNRYEHLLKSKIVTIPDMQLRNLVEDNNLSYAYLQKAHISVFRANSRKHSINGKPCYHAMAQCIVPFHAVYIVPYGSAFLGYINRLMRNAQEHGYLNYWNGLMSAAFKRARRNGLPQRQHDDGEPEVLQLLHFQAAFCLWAFGLVLAFIVFIWEVRKDLFISEQK
>ScalIr87a
MSSFLWLLLVLSLKLECANAQGFGINLIKVPDDDQGQIICTTALLKKYFHSDEPLSGFVLHVSITLAAGHLQNSLLHAFHSEPQYPWSIVVKEVHKRSSLQVLSTGFVLHEKPQCYFMVIENIDDEDMDEIFENWKSNVNWNPLAQFVVYLSSVEETAEEMTDIMTEILLNFMNKKIYNVNIIGQNEEESYYYGKSVFPYHPDNNCGNRVITIETLDLCDFQEGDKEEEYDEEEDHDEVGGMESERLNHETQIEIGGKINGKEMDSSGTITTEHRSKIQNRFLKEENTVRATIYQEFAHQFDVEFVEATNLNIPATSNLGMTDEVEKPEESPQFYIEEMYRALFLDKFPKDLSGCPLAAAYRPWEPYIFNEAQRDASKVTPGQNPMDDNLDGDYVGASDEDVVDYKSYEDQLNSDGDTTIRSVEIRLNGIEYKMVQTIGERLHIRINMQVENKNVYHLFQQLIDGDIEMVIGGIDEDPSISQYVSSTIPYHQDDLTWCVAKARRSYNLFSFVATFDETAWILTLIFILTVSFSITISRRFLKLRLHCLKSYLSTNMYIMGVILSQAINLPRIPTSLQICFGTTFFMGLIFSNVYQSFLISTLTTPKLSHQISHTEEIFANRMDVMGSVDNVRHLSKEGEVFRYVREHFHMCYNIEECLHRAAMDPNLAVAVSRQHSFYNPRIPRDNLYCFDRNENIYIYLVTMLLPKKFHLLHKINPVIQHIIESGHMHKWARDLDMRRKIVEEIQRAHGEPFKRLMLHQVAGPFAFSGVLLLFAMCVFLMEHFIFWLVVHRRTRLRIFKYMHRKLM
>ScalIr92a
MPLQATPATTALIQFLVGSHFAHLASVLIVYDGAAVASKNSLQQQYLDAVQQAFEIQSQHGKIIGLQWNNVRFFKYNYEEEQQQQDYDQEFGQHILKAVDIVTEGFITILANTSRFLHARYYATRYATLRLKDKLYLFLCEHENPAELLASELLQFYPHHLMVTPANDNSRQQSNQDNKDHNQRQSNAKNAGGNSSGIGTMKTQKPKIQQTCNEQNMVAKETPYKNFAQSRETIAREASDGNASVASSSPTSSSMNQKLVTSISKYHNINFELWTQRYVGAEGNLNAIHLDTFWGLCRIFAKNVELYPNKLKNLQRRVMRVGTLTYLPYVKTNYVEPGEGDEDGVDSHGPNKTVMFEGAEADLVRTFCQMRNCHLRLIPYPPDNWGFIFENGTTEGMLGDLYEQHMELAIGCVYNWYNSLTEVSRFIARSAVTIMGPGPSQYPRWRINIMPFSTPLWISLFLAMIACALVFQLFKYSANRLGYKYSSGLIKKKKYGWKTLEKTMLDVFAVFIQQSSADTSLKRVATRVFLAFLLCATITLESTYSGQLKSLLTMPLFNSPIDTIDKWSLTKWKWGAPSIIWITTVEQSDLKHEQLLTKSFEVRDYEFLYNASFRSDYGLALERLYSGSLNIGDYITMACLKTRILLRDDLYFDWTRAVAIMGWPLMPLLDRHISFCLETGLYISWERHYKIRSTNLHMQEMLAELSSGHIQKPPPQNLSIEHISGPLFILFFGHISACIVLLFELLGNQVKGKFVRFVKIKYFK
>ScalIr93a
MKFLTIFGFYFIWTAPLALCQEYNDYSSFISANASLAVVVDQDYMREHNVNIMAHFQKILSDTIRENLKNGGINVKYFTWSGVRLKKEFLAAMTVMSCENTLKFFKATRSNSIFLIAITDTDCPRLPLNEALMIPFVGRGEEFPQMILDAKVQNILPWKTAVVIMDETLVNENNKLVESVVHENTKSNVVPISLYLYSINDHLRTQKKRQAIREALIPFQKHPREYQQFIVFSKFYEDIIEMADNMDMFHVNNQWLFFVLEDHLRTFDHMAVTQNLAEGANIAFVLNETLPNCYNSLNCTIQELSMAFVLAISKLITEEQVIYGEISDEEWEALRYTKKEKQDDILVTMKEYLKNHSKCSTCSKWRVDTALSWGKSQEHNKGHTESFENRNKYFDFVSIGYWTSVLGFVTHELAFPHITHYFRNITLDIITIHSPPWQILKKDSKGKIIEHSGIVMEILKELSRMLNFSYVLHDASAIDPHDELHNQNETDGLLGSLTYIIPYQVVEMLQANKFFMAAVAATVDDPDKKHFNYTIPISVQKYSFISRRPDEVSRIYLFTAPFTLETWASLVGVIIITSPILFIINRLVPMQHLRVKGFCTMKNCFWYVYGALLQQGGIYLPQADSGRLVIGFWWIVVIVIVTTYCGNLVAFLTFPKFQPGLDYFFQLDRHSEYQQYGLRNGTYFEKYAASSTRSEFLKYMEKAIIYNNPHEENIEAVKKGERINIDWRINLQLIIQKDFEKDKECAFSLGKENFLDEQISMMLPSNSPYLILINEQITRLSQMGFIERWHQTNLPNNKCNGRGVMRQITNHKVNLDDMQGCFLVLLLGSLFALFVILSEHIYQQWQLKYANRNRTSFSN
>ScalIr94e_VectorBase gene model Ir145 needs to be re-named Ir94e
MGQKQNHRTNSEDSKGMALQIKMFDLMTLLGNLSILIILLTIISPKANCRYALAESHSVANADAIAIKANHQTRAADADGVFGYTLIEYLKDLQHLHNYDNVLVMHNKNSTIASIFYSVINSSSNSITANANTSSHVDDGDGDGDAAGANITFIDQILSGIVKGPTPRWPSTPSLPFVGHFMHHVQVPVVQLNEWQHFKLKDQMTDNLLAIVQIDINRGGIQITLDQHMGLLKKLSLNLWHMKMAKVFFLMNAPLMTNGQMAPEYDDLAQGIVEQLFQDCWSKKLLYCAAIMADYQTTRTIYRFTPFPIFTLETITMAVNGERQEELFPERLQDLLGFKMRIVIGGSDPRIIAYDVNGKQFVGGFVGHFIWAFAKKFNCTIVEPLPFNPKSPLPSQELVKAVQNGTVEWSAGITFPAIPFKGGSYPYEMINWCIMIPVEADIPGYKFFTSVFKGESYMLFVGSLVLLSMALSFAMYIHGHSVDILDIICHDNCLRGILGQSFIELPKAPKIVRAIYLEICVLGILLTTAYNAYFSTYVTQAPKSATLNNLDDILASGLKSIAWRPEFNEVFGRLADRQKYSRMFILEDSYQKYLQLRESFNTDYGYVVPTTKWTIINEQQKIFTTPLFRQSSSFCFINNIPMGFPVHENSPFMDTLYQLILEISESGLTNMWMEHGFMELIKAKKLQLEDLSKKKEFHAMKVEDLMYIFIFLAMMLVIVLVVFALELVVYYHGERLRKLTNGFRKNKQKFVDG
>ScalIr100a
MSLKIWTTTIFIICNWRSIEAWNFLSIRKIVNTLDCIQIHLRHIPENNEFYTTLYNTLHVPVENKRSLSYLPIQSSNCLHKMLECKDTLGLSKAMENEANRAGYLFLLLSSDADWSGILKKAEFYWDTRRIYKVVYMMDEVNLFYHPFLMEVPGKHGSMVDVESYDMRNIFQNLHGYTMRVYIFDSVFSSVMAEGVEMKVTGVKGTDGNVAYLLAEHLNFTMDLQWPDDDFFGARLENGSFNGAIGRLERNETDISLTGFFIKDYLAEGIEFSASVYMDKLCCYVIKSQRIPSSILPLYAVHESIWVAYLIMGLISSVFWMLLRRANLFLNAEELKHVKSMRFRWYVIVTDTWVLWVRMIISRFPSSNAERIFAISLCLVSVIIGAIVDSSLATVYIEPLYYKDITTLKALEKANVRIFYKHAAIKDDLFTGHDSEIYKSLDKRMMLVGEPEERLISIMAKRGGFVAVTRASSLDLVDIYYFITKKVFMIPECPKLYHIAFPMMKDSPYEETINVALMKILAAGLFNYWIEVEKYKSKSRIHLFKDYVAESDHKWKVLSIIDLQLAFYVLVIGAILSAVLFCGEYLYFTYRIRKHEMARRDQ
>ScalIr101
MLKLIFIFSWLCLRSPNSYGKLLNSLVDSAILDSQHLEFTQLALNVTKRYIGPRTNTLVIMELCTFFCRKEKWIHQAMLEMFLQNIETDFNVQLDFERPDERPWDYNLFLVDSFRAFERLLDSIPPTDKEREYYFFILLTWTLPDRDTLEHQIIIIFENCKRLNVRNVVLMHNYYYDSFIAFYTYEAYSPYYCRNEIVPEIINRYENGKLANDILFPNRSQNFHGCALTVSAHLIEPLMTFAGDIHNKLHVQELHRVGGIEGDILKLVAETMNLHLKFRFPRKPNEHRMYANASKSFKDLKDSRVQIAIGGLSPLLPDSHKFTYSFAYHTTPAVFVVRKGLLVGPLQLLLDPLKTSTWIMILVLLVIITGLITFLVCLKKPKIRNFILGPRNKYPIRNMLMSFLGYSLPHALLPMRNFARFLLMSWLILTFELRNAYQGKMFDSLRLAKRLPIPGGVAELIDRDYKILAPMYTEFYPSNKTRIVRNTFRALQMVNRSKKRLTTMAILDYFMNYNMKNFHSSTLTYVDENIYTYQCVMFFKKHSMLPASFNKKLKLLYDAGITTHIAQRNVQWKKGKKNDPIPSSDVRVITNQNLYGLYVVCGSLYLMAAFAFILELAAHHFRGLKRFMDCFH
>ScalIr102
MLRKFKWCLIFLFCLYLSPTHGSEDSVLKKIAIAKNNSHLLEYANVVRYMVTKFIGNYTNTLIIMETCAISCDEHRLYHTTVLRYLLDNLNYTLAIQLFFGYPDDRPWDYNMLLVASYWDFEALRFRIPENEHERQFYIFIVLTWFLDDQASYYDDLYGIFCTCHYFNIKNVIIMNKPLNQNYFSFFSYSIYATDQCNENVTIEEINRYENGQLQKPFLFPDHQNNFHGCSLTICGHVIPPLIIFNGDANNEEHLKDIQRLRGIEGDILKLVARTMNLKLQLRLTPNTYSEKDGSRNSTGCFIDLEQNLAHMAIGGLSPLMSQSYKFSISYAHHTSPYVFIIRGGRPFGPIKQLLRPLEPKAWLAILLQLVISIVAIEMVLRFAKPSWRNFIFGPHNRHPIRNLFVSLMGNPLPSCNIPGKNFARFILMAWLLWCFELRNFYQGKLFDSLRLVKRAPSPRTIGELIERDYHLLTFFRSDLYPENKTEIVRNRANRLDLVNQSERHLTATAMLDYLAHYNMMHWNSTSLTYVEETIYNYHCVMFFPKHSMLLASFNSKFKMLSDAGITSHIGRKYIHPYFYNTKANMHARELPQISHKNLAGLYYIYAGMSVFSMFVFILELLSKCLGKLKGVLDYLH
>ScalIr103N
VAKREANITIFAYIYTAARSEAMLASESYDTIPYVLAIPNGRPLTPFERLVKPFHYIIWICYSSTLFIAVVFIYMLRFIGKTRIINLVQGDRNQTPLTYLLSILYGISIHKNIPYGNFARFLFNSWVLYNLVLRSAYNGELFKMLHDGTIHNDVETIEQVVQENYTIYTFPSLAEVIKYVQPKAHLKPFDGVYNLDSTLQRIGDENNQEKIAICLLKLTIEYYNQMNPTKRVKILPQILLSSPLVFFMPHHSFLRLRAASFILETHQAGLMRRYRTLILYTTPKKQRQHGEATNLSMSVLMGLFYVYGALMILCIFVFILEMLSKRYRKLQIFLDFLNI
>ScalIr104
MYLKWPQTFALLTIVAKSFANSQVASENLYSSLNAIVNESLIFDRIVLYANFNSSSHVESLYFNDMVGRVLSGLEHLAAKVLLHREKVISKVQHSELLFFSDIKWLKYFYENVKRGGNYNLSRSVFYISSITTLDEMQISSVFRILFNLSMLNVVLVVQLAADDIAMVTYFPFTPQSCFSVQPIVVNRFDAVQKKWQHNDFFPHKLHNFYGCSLTCATWEDMPYLALKSSTAVGRAYEFDGFEGKLLEFLAENLNFTIKLYMMSEMEIAETFNETGLIFEEMFSTSADFALGGFYYKPYLNTTSPYSQTNYYYLSETFMISNVFNVYSTYEKIAYPLQVKLWYAIGLTLLLSSALIMAFECRQKLRNFLFGESNTMPQYHLYILAFGANMANNQLPRYNFSRFLLATWMLATLVIRSAYQSGMYEMLRDNKHSNPPQTIAEVLKQNYVVLLKGSHKSLFEILPDMRNVRDFNGTMMEAFGQLAEANVRTALVTQYEYFGHYSKLNASNWQRLHLVNERIYQQQLAMNVRRQSYLVEELNKWITMAQYYGFFDRWLSEMELDKKKTPHTIARTVQTNILTMNELGALFMILIWLHLLAVFVFLIEVWWHKYSPRMRRIVRIPWLFV
>ScalIr105
MSVGLKYVATVIVVISFVHIFHVESSQHLFESIKIIVNEPSSLFQRKLLFYANYKPNTNTARFYFNDLVNYIAPTVTSVSYKILFQNQKTFRKTKSLKVLLFEDRDALSYFYAKINNTGNYNLSHNLMHISTITTFDVDVITKVFAHLYRLSILNVGLLVNLFDEDIIMVTYFPFTPGECHSIKPVIVNRYDPKQRQWLHKDYFPPKVQNFYGCPLTCAAWNEFPYINLEYNSNGNDVTKYKGFEGKLLQFLAESLNFTTKVYILNATEVDETFKEPDFIFKEIFSKHADISLGGYYYKWALDPNTTYSQTDHYYLSHTYMVANIFSIYSTYEKMALPFQLKLWYLIGSVFVLSSLLILTCECCTGPRVRARNYIIGEDNSTPQYHLLTLALGATMPTRQVPRYNFARFLLVCWMLTTLVLRSAYQSGMYQMLRDNIQRNPPQTIADVLKQNYVILLKGTHMALAQTLPDMRNVRTLNGSFLQTFPELLQANELTAIVTQYEYFGYFRQINAASWHRLHLVNERIYTQPLAMNVRTHSYLVEEFNRQIQTAKTFGFDTLWARESFGNQAMKNNADYDPKMLATKNMSMKELGAVFMILIWLHVMAMVIFIIELIWHKWGAAVLRNYHKTLAK
>ScalIr106
MMRLANFSMTLAMIAIAICEQQQQPQQQQNQVLEVEVHCHEQQQQQQQQQQRPEFPSQQQLLQQESHHNLSIMQNLDGHELPLLLQRVIAACCNIVRNYFALLSDGFMFSSHIEEERLRHDLHDFMRHVLICKKDFKVEIENISGDRMITFNRKFNVIVVDSAKSLRELNPANLTKDYDIQEHYILYLMDAVRFSDLYLELHQIFSHFWQYYMLNVIVLVENPDIQVVDVYTYFPFHDGASCRHVHVKYINSYGDAWRYPIPKSLYPDKVGNLHKCPVTAAVWNTPPYLSFKRHPNGTIEIHYWEAELLYVLGDKFNFTVALIEPINNQQRGKQQPDGTINGAMGLMIRRTADLSLGSFRVTLERAAVLTGAESYYQTWQAYAFLKRAQPYTSLEILVYAFDNRTWICLVISFLTALLVAYFVQLRYDTSYWARIVMGIPRPTAPLTNIVMMMTGQAIGALPENTFCRFVLTLWDLFGLLLRTAYQSLLFQLLQSDLYHPAPFGLVDLMSRGCKIVTTNGTYDSVSTVPTFYLRLIEMHIIKNVSEQSIFFYVEAHKHECYAGISPEDFIIHHARVENKRGMFIVLPEKIFTQHLTIYFTKHTFLIDRFNEVLQNLRAMGLIDFWASNSVDRTYVEVPTEKQVFLPLTMGNLEGIFVTYLVLTALALVIFFVEIVISKWRK
>ScalIr107
MHAMSPLMEYTLESVHPVDSLRLILSIVWIIKNDFANHTISPVTLGQYAISSSGRRYQGDLIDEVLGRVQTDNAIIRYQVEGEHYPKDMTEENMTDDELWERFYHTYANREKSIWFLDSMEAFKKLERDLLDPKFHYHRNGYFLLIYTGTEAERLANLKEIFRRLFNIYVINVQVMLMMGNAPFLYTYFPFTPNHCHSSQPEFFASFEGIRFDNVGNFTLNRKLFPVKVTNMHGCDVKIATWTFMPYMSVHKDPQTNEYRLGGIEGTLIGLLSNLMNFTIIVTAPDPKEWGDIYPNKTATGAIKMIIEEEVNITVLSYTHNKVSGTAMSPSLSYLSLPFYLAIPAGSPMSPLERLMKPFHLVTWICLGFIFLSGTVLIYYIRYMGKSQHMDFVYGRGNRIPFTNFIATLFGGPVYGKVPYRNFARFILVVWIWNTTVLRTAYTSVLFTILQDSNVRSSMTSFKDVVERNYTIYTFPELLQILEMLDPKPKIRLIEGSNRVSEMFAKISDPNDNDKVAMCNLEYTIRWYNQLHPHRRVQILQQPLLTAPIIFFMPRHSYVRFQLNELISKILEAGIMQRYASMYLYTTLGTRAQGEPSPLSFKLLLGIFVVYSVLIILAFFAFISELCTRKSVRIRNIVNFVDM
>ScalIr108
MNTLAEATFDNIYADYNISLILSVLWVIKHEFGHYNSTPLTIGQRAKNSKNFRLQQDLIDEIFKRVKQWNSETVFLMEGQTYSNGTEDIYAYSHGNREKSIWFLDGLEAYDSFSGVLHNSDMHFRRYGYFLLVYTGMERNHLKIIQEMFNRLFDAYVINVIVVTLIDKYPLVYTYFPFSSNSCYVWQPEIIASFKGTESKPIFFKGEKLFPNKVENMHSCNLAVVTWTFMPYMKVVKDAKSGKFLFLSGIEGCLLMLLSQHMNFSITIKEPKSLDRGDVYPNGSATGAAGMILRKEANITMISFLYHPYRANVLSASVSYINIPYFLAVSPGRSLTSFERLIKPFHYMVWTCFSTSFAIAVIFILYIRLLGQTKFMNFVFGPFNRTPLTNLVIILLGGMNHSRGALRNFARYLLALWLLYTMVLRVAYSGQLFRILKDASHHQSMKNLGEVIAKNCTIYAYPIVTNVIQISYPEAKTAHLDINNRANSIFERISQPKEGDNIVLYLLEYSLRYYNQKNPNRRVVIIRQPLIMGQIVFYMPRYSYLQPQLNNLIIRVLESGIIKRIESMLFYVDWKSKGHQVAPSQLTMPLLRGVFFVYVFCLGISFAIFLLELRSQNSERLRKLIDFFNM
>ScalIr109P
MQMSSSIEYSLENSQSLGTLRLILSIVWIIKKEFDVDSFPSSPTIGPYAKKAANRHKQQDLIDEVLRRVLAQGGLFKYQMVGERYTVDETMMYVSEEEZQERFYRTYARRDKSIWLLDSLEAYGRFESCILDPLHSNARDPXGYFLLVYTGIQDVGLAVLKEIFHRLFDIYVINVSVLLLKDDRPILYTYYPFNVNECHSWEPQYLASFHNIENESNFTLDTKLFPNKVANMQGCNLTIITWDYMPCLGLNSESEANASKKDGFEGLLLKFLAXANKTATGATKMIVEQQGNISILCFMYSKDRADAMLASKSYISQRIVLAIPHGRLMVPFEPLIKPFRCITWLCFSLSFALAIWVIYSIRFLDKAELTTLVYGHDNRTPFLNLLQTLAGGAIYGHIPKRNFARYILMMWLLYTLVLRTAYSGELFRILQHSHVRYTVTSLGQAVESNYTVYTFFSVVGVLKSLYPELKIRLVDEHNPLPNILEKLSDPNNGEKIALGISEYAIRWYNQKNHPRRIKMLAQPLVTAPVVFFMPRHSYLAHPTGKWIADVLQSGLMKRMESSVLYMTSRSSQSRGAAAALSFYLLSGVFFVYFLVLVFCSLIFLLELNSSRSAKIRNLLNFLNV
>ScalIr110
MSALYCYGVILQIFIICIFHVDLNAFIWPVTTPATTGQIAHNFSEAIAKIVEHFYIGEYRRRHFQFLFKVKNPKDRYFFQDIVDETTHLLENSITIFLGNGEPIPISNDMQFCILLVDSTESLGYLYDNIIQHHLYISGSYFIVLHTVPTPNHYYEELYEASHLSLSAGISHANILIYSDHNTILLFHDVSFSEFHCKANVPVVHNKFTKGQWLHRNFYVAKSKNLHGCTLVCATWEDMPYFQIKPNSNGSNFMGLEGRLLEYLAERMNFTIHFRWLNKKEINRTIYDQSHILDELFENGTDFVFGAFHYKPRLLNDSYTPTNPYFLSSYYFVISSRSEPFDHFVRLLLPFASEIWFILIIILVGGNIVLFTLTHMDRKLKYFLLGTKEQRPLYNMLVISLGGPVARDPLVPFSRFLLMVWLLASFVLRTIYQGLMFKFIKNDLRLSPPKTLAELLAFNYTPLMTETVYNTIKNMSRLSKRAVILNDSEVNSFEMLRHPERYDYIRMSILTAFEYFGYFKQNYTDRNEFYVVPQILFTQQLSIYMRKNSQFLNRFNTHIESFVNEGLMDRWERFLLFDGRHGIEHKEDSPKVLDMSQLFGAFSLLIICLGACVCVFILEICMSRVKRHIKGVCRRPCTEVKLNNTL
>ScalIr111
MVSISCLTILLYALKLTQIHGDHDILLNLKHSINVSEMALSVKYFNEVFFVKETSELSVIRSANDTMANSYFDVLLNEIMKPLNNMKLRLNNAETNYDHEYSYFNIALIDSFDNFRKINPGPASRGQDFSEYYLIVFYGRDTNYNQEMQKIFEYCWHYYIANVALLFTLEGQSIDLFTYYPFTPNHCQRPQIRKINEESRQIMNLSPNELYPEKFLNFHNCTLVAAVWDVPPYLTLPETERRPNQFGGVEGLLLDIMAGVLNFDLDYKIPPNNEQRGLVKKDGNVTGAIKMLNERIADVSLGSFRCTLERSTVLTPTATFYQTMQVFTVLALKQALGSFEVITYPFDIYIWSISLGLTAILVASTYIFNLFYKNALEIIYETTSLSVISANIIAITLGQPTIGKQKRSMTRYFIFIWVLWTFVLRSTYQGALFDFLNSQRTIEPPDSSKELVERHYTLVVNLATSDAYSGVAAIRDKQLKVQIMNVTDTGGFPVLEENSNKPYVTGTPRDFLIHYVNVHRKFGVFHVLPESVFSQQLCIYFSKHSYLVTSFDRILLNLRSFGLINHWAKQVFDDRFLATSPANAETKALSLSHLSSVFMLGIYMYASATIVFFLEIIWYRCYEKRRLDIY
>ScalIr112
MKAAINVSNLVEYEVSRIEQSQVNLDETNAIVAHSLRVIILEFFMSFSSSFMIVVSCRRSQQFNFFLNILQHLFEMIGDMNVQIVFVDYLKPERIEGNRFQNLLLVDSFEAFLDIDVISYTKDYDINEYYHIFLMQEDSLIPGDMQNIFTYCWNNQIVNCNVQYQNERDQLFIYTYLPFGAMRKCGNTSPELINEFIDNDWQQRPFFVPKTTNFHRCPLVGIIRTNPPYAFALPGRRQRYSGFEAVMVRELSLILNFTLVLRNADDRYYPEPDGVLTMLSNRTANFAFGYYRRRPFGLHLYTNTATHYQSSVLGAICVRGHFLNPFQVLAYPFRLSTWAALIACFVLVLTVTRVVHGRRPKAMATFSMVTSTFGLPIKKKPRMLSSYLLFTPWLWGTFLLRCIYSGLLFHFFSNNVYQPLPQSIEAARNQSYTSVMNSFTFFYITDIPYYGRINHWNHANIVLNSTSEFVPLEYLEEHTDENIFAVIAQEFLTHYTVTHGKVGLFYVMPEAVMQQHLCIYFTKHTILAEQFDLTLSLLKSMGLMRLWIKRYFDLKVLSQVSTDDNKMIKQRDLYGVYAICGGFYLLGMFVCLLEFLTLKYKKLKILFD
>ScalIr113FP
MNLTNFLNYNENKVKETQINGDAMNEVVVQSLSYVIEEFFMQMASSFMIIVSCRRKRSFYFFLNLLEQLFTMVNDMKVQIEFVDYHKMQNIEGLRIHNLLLVDSYEAFLDIDIASYSKTMSINEYYHIFLMQLDLYLYDDMKKIFKYCWNNHIVNCNIQYKNALDELHMFTYFPYDGRTCGDSLPZHINQFVAKKWLHPVYFPPKTQNFFNCPLVGIFRSMPPYAFITKGQKPSVTGFEVEMIKEIARTLNFSLILKETHKEZSLYAANKGPFQKLSNHSADFVFGYYTSRHHGTELYSTTNAHYQSNILGVIYLRGHLLNSFQILSFPLSINSWLAAMTCTLVILLMTKIIQQRQPKCLDAFSMLTSALGVPIVKKVIHLHSYLLFAPWLWGTFLLRSIYTGLLFHIFSNNVYHTMPQMFIEALDEGYTPVTSYLTYLDIKEISHFTARNPAYKPDIILNSSNQFIGMEYLEQRAHENLFAVIPQDFFTHYLFTKGKVGTFYVLPQILMQQQLCIYLIKHSILTEQFDKTILDLKAMGLPKHWKKLFLNNEVLSKLNKEEHKLIKQKDLFGCYAICCGFQILALIVFVLELLSIRVKKLKCLFS
>ScalIr114C
MNALVALSLQLIIVEFFMEVAASFVIVVSSRTKRPYNLFLHILQDILNLVDYMNVQIVFIDHKQPQRVEGPRRHNLLLIDSYEAFLDIDIISYTKDYDASEFYHIFLMQKDELINEHMQNIFNYCWSNQIINCNIQFQNARGDLHLYTYFPFDEVNSCGNTQPQHINQFVQDNWLNRPYFLPKTNNFYGCPLLGVIRSVAPYVYINPNRNDSYEGFEVEMVKEVARILNFTLELKLALADDRSNPTENGALSM
>ScalIr115
MNQTLNHTLFTADPPRFDKIPQDGDIDFFVADSLRYLIQHVLRNIANSFVVTISTTFPRPELWFHDVMAMLFATWGFMAVQIVVHDRKYMDVEVPGRRFCNMIMVDSYDNLRRTNISKHNSLFDSEEYYIIFLQIRDTWMPLERELILQHCLDNYWLHCNLMTQNRHKEVLVHTYFPFQENNCYNTEPVLINKFDGERYVNDVMFPDKLRNLHGCPLKLSTWEVPPFIIYQPHATQTLSGLEMYILQSLRKDLNFTMIAETVANGINLDTNRVEAFDLLNDRKTNITAGFFRRTAERDAIASPTYVTFNLPVVAVILRRQNEYQSLEVLTFPFDTTSWLLLILSSLILMAINKIKRRPRRSYVNSWQIVEALLGMPSHEMPERLSLRATLMIWTLSTLILRSVYQSLLFYLYRTRFYREPPNSLSELAESGYRAVCTIRSEPVLDFIPQFMDKSLHLTVLNTTNEMEPLLYLETHPEENIVAISVADTVYYYVQKMLSLDNVFLILDFRINDQQVSYYVPKHSYLIDRFNKYILTFHQTGFLEYWRKMSLESYRVLSGSDGTEYENELLIDMKQFLGFMSILLFMHSLALIVFILEMLSKRYAFLQKFL
>ScalIr116
MNTLMEITLNDNQTMANLPLILATVWIMNNDFALQSVSAVTIGQYANSIAAQHQQNGIIDEVLRRTMMAKNQLKYFVEGEMFPFEFSEEFMSSEELVQRFFKYYANRETCVWFLDSLESYNKLEEGLLDESRHYQRHGYFLLVYTGLQVERMNHVREIFHRLFYIYVINVNILMMIGKHAYLYTYFPFSPNQCHASQPELYVSFSDIEGENFTINKTLYPNKVRNMHRCPLTIVTWNLPPFIFVEKDKETGDLISLFGIEGSMITLLAELMNFTIKVVEPKPRERGNIYPNGTSTGATRMILEAEANITLYSYIYNSARSQFLAASNSYTTSTFYMAISNGDPLAPFARLTKPFSYIIWTCLGSSTVLAIISIYYIRFLGKSKLMDFIYGRGNRLPFSNLLSTLLGGPVFTKVPFRNFARFILLAWMWYTFILRAAYSGELYTILQDGYSRNTVKTLADIVEHNYVIQATPTLEKFIKGVLPTANTRTLNEEEDTINTLLEQIGDPEGQEKIALCALDYTIKYYNQLHPTRRVDLLEQTIITSPLVFYTSRYAYFNKRMNSLILEISAVGMMKRLRKIAVYAPLKAPRRHGKPLTLTFEILLGVFYIYAVCVMFCLLVFLLEIWSKKSFCIKIVIDFFNM
>ScalIr117
MNTLMEITLNNSQTVSNLPLILATMWIINNEFAVQSVSAVTIGQYANSIVAQHQQNDLIDEVLRRTMMTENHLKYFVEGEMFPLEYSEEFMSNEKLKKQFLKYHANRETCVWILDSLEAYNKLEQGLLDENRHFRRHGYFLLVYTGVEIERMHHVREIFRRLFYIYVININILLMIGKQAYLFTYFPFSPNQCHSSQPELYVSFSDIEGENFTINKPLYPDKVRNMHRCPLTIVTWNLPPFIFVEKDNQTGDLISLHGIEGSMITLLAELMNFTIKVVEPKPRDRGYIYPNGTSTGATRMILEAEANLTIYSYIYNTVRSEFLAASYSYTTSTFYMAIPDGDPMTPFERLTRPFSYVIWTCLGSSTLLAIIFIYYMRFLGKSKVMDFIYGRGNRLPFSNLLSTLLGGPVFTRVPYRNFARFILIVWMWYTFILRAAYSGELYTIMQDGDSRNTVKTLADLVKHNYSIHAAYTLEKVIKGAIPRANFVTLGGDSNSETSVLEKIADPDNHEKVALCALDYVLKYYNQLHPTRRVDLLKQTVITSPLVFYTPRYGYLNRRMNILILDILAVGMMKRLRKIAIYAPPKAPRQHGEPITLTFDILLGVFYVYAACVMLCLLVFLLEIWSKKSFFVKVVIEFLNM
>ScalIr118N
TISPITMGHFSTSLASRQIQNDLMDEILRRTMNPHGIIRYLVEGETYPILESQRYMNKEGLGELYYKYYTNREKSIWFIDSLKAYKNFEKNLLDKNRNYQRNGFFLLVYTGHECDCMTSFKQIFKRLFELYVTNVNILLMIGKHAYLYTYFPFRTHKCHSFEPEMYISFRGIENNGNFSTAKSFYPSKVINMHGCPLTIVTWNFPPYIFVDRDESTGKLLALRGLEGSLITLMAERMNFTIEIKTPKQLNIGEVFENGTVTGALGMVANREANITIFSYVYTAARSEAMLASESYTTIPYVLAIAKGRPLTPFERLVKPFHYIIWICYSSTLFIAVVFIYMLRFIGKTRIINLVQGDHNQTPLTYLLSILYGISIHNNIPYGNFARFLFNSWVLYNLVLRSAYNGELFKMLHDGTTHNDIKTIEQVVQKNYTIYTFASLAEIIKQIHPKANLKPFQGNYSLESTMQRIGDENNQEKIAVCLLKLTIQYYNQMNPTKRVRILPQILLTSPLIFFMPRHSFLRLRAASFVLKTRQSGLMKRYRTLIVYAASKKQRQHGDAANLSMSVLMGLFYIYGVLMILCSFVFILEMLSERYRKLQILLDFLNI
>ScalIr119
MDLLFDSNLENNQTILNLRLILSLVWIIKKDFEVKSISPPTIGQYAINALSRQHQGDMIERILKIVQADGDIVIPCQTEGELHPLGILDIVEGTGAFQESHFRAYPRREKFIWFLDSLEAYKNLEKEILNPKHHYHHNGYFLLVYTGQEQDPMPFMKTVFESLYGIYITNVNIMLLEDQHPVLYTYFPFAPNKCHSPDPEYLTSFKGIESYANFTLNRKLFPIKVANMHGCNLTILTWEYLPYMKLEFNVATGKLRLDGIEGSLITLLSERMNFSLTIKEAKTKDRGVVYPNQTATGVSKMMINKEANITIVCYLYSKARAEVMLPSRSYLGLSFYLAIPHGRALNPFERLMKPFHYIIWSCFSSSLIFAIVFVCLIRFMGKTQLQDFLLGPNNRTPLLNLLLTLFGGVIYRSLPYRNFARYILTLWIIYTMVLRTAYLAELFKILQDGNSRKTMSTLKDVVEQNCTVYAFPAVVEVLKSLDSHMNIRHLDGKNTPQKILERLTDPTNKENIAVCLYDFSLRWYNQVNPSRRVQVLPQRLMTSPIVFFMPAHSYLSFQTGELIFQMLQSGITKRLESFFLHTTLSGSLAEDEHSMLSLNQLSAVFWIYAALLLLSVIIFVVELCSKKSKRMRNVIKSLSK
>ScalIr120
MDILKILFFLCGVLSLSGLQLKPQIWKVGFPKPPRTFEQAIMEYFESKTIRLSVAIHVDYTHWWKIFISSYLAEAFKERNSMKIEVFSDGKTRKYRLYEYNLWYVDSYKAFRALLPDFNNQFVETMGQYMVVMETAKHLNKSQELQQIVQKAFRRNIVNIAIAIYEGNFTFHLYHYGLFHSQKCRQVVLEQFNKFQYGQFTKGDLFPYKFHNFKQCPIDFYMRVAQPFFGYSLSNDHTKIENFWGLEAMILTTMADKLNFELHLEQTVQQAVGNVFENGTLVGPFKSLLEKKFDILMGYYHFPARSRYFAVSRSYFLTPTVVVIRKRGQDLVEGHWLLAPFHTNTWLVIIATMAFGMVTYHLMCSLVKPISSIQLTWLDVFGLTLGSARNIRSILLGTNMAICLWNLGFLIVCATFGGKLYDAFNRKPSMQQITIARLIALNYTFLTKNIYSNDLMRALQIPLQQIIYTDFVYDDDAFELLLQDPRPVALFANYWQFQAFVALHRLYDEFDMVPRVVVLNQICAYLRPQSYLIEPYNRILKSLQFGGILQKWMREITGYIGSPKEMQIVSRRKTNREPQQLSLAQLRIVFLGLIIANALNFAVFVGEVMVKRIHKKKS
>ScalIr121
MNVINIAGIFLLLRMAHSVGFNFTPAIWKLSAYTPLQSFEQAMVEYFETKTSMLSVAIRLEYSRAWRFVINEYLAKALRGKTTMKVEVFSDGVERKHRMFNYNLWYVDSYKAFRSLLPVVDRNFVEKMGQYMVVLKTPKHLNATEELTRIIREAYERNIVDIVVAYLDIKYKFNLYHYDLFQPQQCRKVLLANFNSFKDGLLKSETLFPIKFRNFHKCPIGFYMRSARPYFSYNLTSDGQQIDYFWGLEAKIAQTMATSLNFELSLQQSQRQLWSGNVYANGTSTGPFKSMAEKKFDILMGYYHFPVRSQYFAASNSYFITSTVVVIRKRKNVQLEGQWLLAPFQTSVWLVIVLMLLFGLALTTAARLVLGSSLALNLTWLDIFGLSLGSSRILSYNLISTNLFQILWILGFLVICATFQGKLYEAFNRKSTSSPLTVQQLIDLNYMFLVKSIYSQDLLDALKIPSQQIIVNDFAHNDDAFELLMNESRPLAVLTNNWQFFTYVATHRLYGKFDMVPRIVVVNQVCAYLRPQSYLIEPTNRVINALHSGGIIGKWIKDIAGTLGTPLELEAGLKRLTKALPKAISFRQQRIVFLSLAMLHAVSFIVFLMEILVEKISAHRHRRAAYSNRMIRVKLSDIKRYRK
>ScalIr122
MALDSAIALLILSSNITRIHKEQLPQPKMVNNSFVIEIVSSVHELYHFKNFVFYISERLAKDTEISNDFFHDFWETFPTVPSILMINNNQSMDGFLSTPSLCLVLTTGFDDPIMKLASVGMRGVRFLKTIFIYFPILSSKEYYHSLKDYKRLYEGIRRLYAWIWRKQFINCLLMTVDNNIFIHEPYPTLQIINVTSQWNSSTFFMDYSTDFKGYVIDSPVRYDLPRVFFMTGPRYGLGKKKPHVSGVSGKLFMIFVDYIKANYNESKFDGYEYEALDLAEIINKIDQKELEISMNSYTGILGSNIGSSYPIGINDWCIMVPYRNETPAHMYLQKSFRPYTWYLMCFSVFYIALGLWLSTPPSRRDISLSLLQAICSMVLISPLRIFKVPSTRIRFLFVLLFIMGFFITNLYLTKMASFLTASPEVPQINTVQDVIDAKLPIMIANYEYDIMMSNNFPAEFMALMVPVSKGEMDKHRDKFNNSFGYSIQSDRWDFLSIQQRFMKKPMFRLSEICMGPFYHVYPIQKDSHLAKPLQEFIMSAFQFGLVSYWNAEAFADALYLDYVTIIVEEDNFVPLSLTFFRSIWIVWWFGLLFSGLAFCLEIKWHLLQRKRNNLENLYRHSRTFKWLKIKN
>ScalIr123
MALDSAIALLILSSNIASNHKQQPPPQMVNNSFVIEIVSSIHERYHFKNFVFYISERLALDTEISNDFFHDFWETFPTVPSMLMINNNQSMAGFLSTPSLCLILTTGFDDPIMKLASVGMRGVRFLKTIFIYFPILSSEAYNLKDYNRFTEGIRRLYAWIWRKQFINCLLVTVDNNIFIHEPYPTLQIINVTSQWNSSTFFVDYSTDFKGYAIESPVRYDLPRVFFMTGPRYGLGKKQPHLSGVSGILFMVFVNYINASYDESEIDGHEDDPVNLLEIIKMIELKQLEISMNSYTGILGLNIGSSYPIGINDWCMMVPYRNETPAHMYLQRSFRSYTWYLMCFSVFYIALGLWLSTPPSRRDISLSLLQAICSMVMISPMRILNVSSARIRFLFVLLFIMGFFITNLYLTKMASFLTASPEVPQINTVQDVIDAKLPIMIATHEYEIMMSKNFPAEFMALMVPVSKGEMDKHRDKFNNSFGYSIQSDRWDFLNIQQRFMKKPMFHLSEMCMGPFYHIFPMQKDSHLTKPLQKFIMTAFQFGLMSYWNTEAFADALYLDYVTIIVEEDIVLPLSLTFFRSIWMVWWFGLLLSGLAFSLEVKWHLLQRSRESLKNFYLHLRTVKWLKVKN
>ScalIr124
MVLDSAIALLILSSNFPRIHQDQLPPPQMVNNSFVNEIVSSIHELYQFKNFVFYTSRRLALDTEISNDFFHDFWETFPLVSSILMVNNNQSMAGFLSTPTLCLIMTTGFDDPIMKLAAEGMRGVRFLKTIFVYFPILSSEEYYHSLKDYNGFSESIRRLYAWIWRKQFINCLLMTVDNNIFIHEPYPTLEIINVTSSWNSSTFFVDYSTDFKGYAINSPIRYDLPRVFYMTGPRYGLGKKKPHVSGATGKLFMVFVEHIKASYNESQTDGHEYDPVDLPETIKMIELNQLEISMNSYTEYIATNIGSSYPIGINDWCMMVPNRIATPAHNFLQRSFRGYTWFLVSFSIFYIALSIWLFTPPPKRDISLSLLQAICSMLLISPLRVLKGPSLRIRLIFVMLFIMGFFVTNLYLTKMASFLTSSPEVPQINSMQDVVDAKLPIMVTTFEYESMLSKNFPTEFMALMVPVSKGEMDKHRDQFNKSFGYSTQTDRWRFLSIQQRFMKEPMFRLSKICMGPFYHIIPIQRDSHFSRPLRKFMMSAFQYGLMSHWNYEAFADALYMKYVKVILEHETVEPLSLTYFRSIWIIWLIGLILSTLAFCVELKWHLWQQNKINLKNLYQNLRQFKWLKFKK
>ScalIr125
MSLSTAIALLLLSSNASKKASENTTLPQMVNNTFVVEIVSSIHHLYQFENFVFFISPNLALNSQMAEDFLQEFWQGFPMVSSVLMINNNQSMRGFLSTSSLCVVLTTHQEDPIMNMAAASMEGVRYLKTIFIFFPMEKRRQTEDKLQEYVFFETIQLLYEWIWRTQFINTVLVTTQNNVFIQEPYPVTNVINLTAQWNVRNFFVPYRSNFKGYVVKSPLRHDPPRIFYMTRSPYGFRKNHRVSGVSGKLFMSFLSYINATYAKNDNDQLETEPVKLDRIIEMVDNQELEVSLHSYTDMLKSQAGNSYPIGINDWCIMVPYRNRSPEHLYLKKSFRRYTWWLLFLSIGYVTLAIWLCTPSESRDLGLSFVQTINSLLLIVPLKFLTLPIFRMRYMFIVLFVWGFFVSNFYLTKMASYLTASPEIPQINTYEDVIAEKLPIMVMPYEYAIMQSYNFPQAFMDLVVNASDKLEMDQHRDNFNTSYGYSTQTDRWIFENLQQRYMKSPLFRLTDMCIGPFNHVFPMLRDSHFQQPLETFILTAVQAGLMRHWERKAFGDALYLGYAHLIMVDDPEKPLTMDFFRSIWIVWWLGMVTSGLILCLEIKHISWQRITTACGRIGHRVRNKLNGKREYKERRNGLFVRTKRDDSAMF
>ScalIr126
MALDSAIALLILSSNIASNHKQQPQPQMVNNSFVIEIVSSIHERYQFKNFVFYISEHLALDTEISNDFLEDFWETFPTVPSILMINNNQSMAGFLSTPALCLVLTTGFDDPVMKLAAEGMRGVRFLKTIFIYFPILTSEEYYQSFKDYNRFTEGIRRIYGWIWRRQFINCLLVTVDNNVFIHEPYPTLQIVNVTSQWNTSTFFVDYSTDFKGYVLDSPVRYDLPRVVFMTGPRYGLGKKEPHLSGVSGILFMVFVNYINASYDESEIDGHEYEPVNLLEIINMIQLKQLEISMNSYTEILGSNIGSSYPIGINDWCMMVPYRNETPAQKFLQKSFRSYTWYLMCFSVFYIALGLWLSTPPPKRDISLSLLQAICSMVMISPLRILKVPSTRIRFLFVLLFIMGFFITNLYLTKMASFLTASPEVPQINTVQDVIDAKLPIMVANYEYEIMMSKNFPAEFIALLVPVSKGEMDKHRDSFNNSFGYSIQSDRWDFLSIQQRFMKKPMFRLSEICMGPFYHVFPIQKDSHLAKPLQEFIMSAFQYGLMSFWNTEAFADALYLDYVTIIVEDDHVSPLSLTFFRSIWMLWWIGLLLAGLAFCLEVKWHLLQRSRNNLKNFFQHLRTVK
>ScalIr127
MFNCARNKFNMTFNTAMALILLSYSGRTQETTTLPHKVNNSFAIEVVTSMHSMYQFQNFAFYISQHWMDSNLAGDFLQRFWNDFSMVPSVIMLSNIKKMKGFLDTASLCLVLTTNRKDPIMQVAASSLEGVRRFKTLFLYFPLSKETPSFHQEIDHIYEWIWQNQFINSALLTVDNNVFIQEPYPRPLVVNITENWSVESFFVNYRVNFKGYIIDTPMQRDIPRVFYMTKAPPGVKDNKRISGFSGKFFIAFVEHINATYLQADRIDEPAKLDEILDMVKERKLEISMHSYTDMLNPSTDNSYPIGINDWCIMVPFRNRTPEHEYLHKSFQTYSWLLICFSVVYIALGIWLCSPVDQRDLGLSFLQAVCSTLLIMPLKLLYIPTAHMRFLFLLLFVLGFLETNLYISKMASYLTATPEGPQINTIQDIIDEQLPIMVMTYEYAVLVLKNFPQEFLDLVVTVNQTRMNQHRAVFNTSYGYSTQSDRWNFANLQQRYLKNPIFRLSKICLGPYYMVYPLVRDSHLAQPLNDFVWDTFETGHTMLWQMEAFADALYLGYVHMIPNQDHFEPLTLNFYRSLWMLWGCGLLLSCLAFSAEMQSGRNWRKWGNSCCKCFESVCDKIMEM
>ScalIr128
MVLDSAIALLILSSNFSRIHQEQLPQPQMVNNSFVIEIVSSIHELYQFKNFVFYISERLALDTEISNDFFHDYWETFPLVPSILMINNNQSMDGYLSTPTLCLIMTTGFDDPIMRLASVGLKGVRSLKTIFIYFPILSSEEYYRNLKEYIGFYETIRRVYGWIWRKQFINCLLVTVDNNIFIHEPYPTLRIINVTSKWNSSTFFVDYSTDFKGYVINSPIRYDLPRVFYMTGPRYGLGKKKPHLSGVSGKLFMVFVDHIKASYNESQTDGHEDDPVDLAETVKMIELKQLEISMNSYTGVIGSNIGNSYPIGINDWCMMVPYRNETPAHMFLQRSFRPYTWYFMCCSIFYIALSLWVVTPPPRRDITMSLLQAICSMLLITPLRIIRGTGARIRLIFVMLFIMGFCFTNLYLTKMASFLTASPDVPQINTMQDVIDAKLPIMITNGEYENMLSKNLSAEFMALMVPVSKGEIDKHRDAFNNSFGYCIQSDRWDFLSLQQRFMKNPIFHLSKICTGPYAHIIPIQRDSHFAKPLQEFIISAFQYGLISHWNHEAFADALYLDYVKVILEDDIVEPLSLTYFRSIWIIWCTGLLLSGLAFCLELEWHLWQQNRERFKKLYQHMRQFKWLKFRK
>ScalIr129
MVLNVIIALILLSSASGTQESNKVTSSMITKMDITFAAELVGSMHSLHQFQNFVFFISQRLICNGSHLAGDLLQEFGKELSMVPAVMLINNTKEMKGFLSTPTLSLVLTTNHDDPIMEVAALSMHGMRLFKTLFIYYPQSSETQESLRSNVDLLYQWIWKHQFINTVLITVEQNIFIQQPYPKPQVINITEDWSMESFFINYRRNLHGYIIKTPIRKDFPRVFYMSKEQPGIKIKSRVSGASGKLFMAFVKHINATISQSGYIGHENEPANVPELLDRVASGQLEISMHSYNDMLNTSSGKSYPIGINDWCIMVPFRKHSPEHEYLQKSFQTYTWLLICFSVVYIAMGIWICSPEQKRDMGVCFLQALSSTLLIMPLKILQTATMRMRCLYVLLFISGFLVTNLYSSKMSSFLTAAPEVTQIDTVQDVINEKLPIMVETYEYNVLLLNNYPKEFMDLLIPVSKSKMDQHRDFFNTSYGYSTQSDRWNFANFQQRFLKNPTFRLSKICIGPFYHVFPLLGDSHLAKPLETFIKDALEMGLTRHWQRQAFLDALFLGYVHMIPNQSSFEPLPLNFFRSLWILLGFGTAMGCLTFVLELRGIDWPKIQKGCGKCCQRLCDKIYEM
>ScalIr130P
MPLNTTIALTLLLSSNASKMANETTVASPQMVDNRFVFKIVQNLQQLYEFKNFVFFISPRLAIESEIADDFLQGFWKMFPFIPTVMMLNNKESMRGFLGSSSLCMVLTTHLEDPIMEVAALAMKGVRLLKTMFILFPQKLERAKAAKATDPFQEHKFFEDLGVLYNWIWKKQFINTLLITIHNNVFIQEPYPMRKLVNITNNWNAHSFFVNYRDNFKGYVIRTPLRHDLPRIFYMTRLPNSSKRTHRVSGVSGKLFMAFLGHINATFDEYYKDGKETEPVQLAKIIEMVESGELDISLHSYTDMLKSTAGNSYPIGINDWCFMVPFRNQSPEHLYLQKSFQSYTWLLICFSVLYIAIGIZLCSPQDQHNLSLAFLQAISSMLLIMPLRILTLPIARIRFIYVLLFLLGFLVTNLYVSKMASFLTASPTVPQISTVQDIIDAKLGAMIMAYEYEILKEFNWPKQFMDLVVNATKPVMDKHRDRLNTSYGYATQTDRWVFANRQQRYMKKPIFRLSDTCIGPYYHVYPMLRDSHLAQPLEAFIVRSLEAGLILHWEREAFQDALYLGYMRMIPENCSIMALKLDFFRSIWYLWWFGLILGSLVFYLEVKRVTWWKIKEYSRKLCNKILEL
>ScalIr131
MNIKKVFFVAVVLNYLVPSWQWNDGYIYKFLATYFPAFQSQDTVWFLSERLTTQHTEALDGFIKRTNDMAKITQYVFTNRSDLRMTNMDSKRNSMAMVFTTGSTDPIMHVHNRMLTRRHIGLSIVIYVDKVLDLRRIEEICHALYKGSFYNSIVFFETVGGINQIFGYRQFPSFRTENRTDFQTYIRAQYARAMSASQDVQGYRFYTPLRQDMPHVIRYRDSQGEDQIHGTTYRILKEFVDSLNGTMVEHIMPPDKFGGEAVNMKAMLELVRSRQLDVVAHAYALYDADDDLDKSYPIMVVKWCLMVPVRNSISTFLYPLQPFDWKVWLCVLVSFVSLCVVDLFRLLLQTKVFGQRHKFFALLSNVWLDDFCHIIYLATASPIQTTSWIRLLIYLEIFFFGFFLSANYTSFLGSFLTVTLFRAQINSMDDIIKAQLPVMVVDYELEFLYSQGYELPRNFSQLLRPVDTATFTQHQQKFNTSYAYFTTEDTWHFLNEAQKHLKQAVFKYSDICFGSYHLAYPIQTDSAVWRDLEYFTFRIHSNGLLQTYEQDAFQYALSSKHLQRLMETHDYTSAGLEHLVLIFIILGAMCGLSGICLLIELLLYKCRGNRSRI
>ScalIr132
MPIAMGTQEILYCPCLQCYDERLDFLMKWTLAATMHPQLVVSQPSDYRVREHDVKRNLLSLMIVGSLKDPIISVHKNILKDRHFFLNMIVMYEPISNFSTIEAVLKYLYVEKFVNSDVYYANATTGQNEVFGFITYPEFEPENKTHLVGKVRQFYHRILEKTDLQGYRFETPLMMDAPKVVRYRDKNGALRIQGVTYNIMKMCLEYLNGTMVELQLNVSSDNAVDMQLVLEGVRQHHVELASHAYALFKADDDVQKSYPILVVNWCLMVPITNKVFTMFYPIVPFTGPVWWTILLAFLLVNLVSYVSLRVHNLNTKNFILINFCKFINAPPPIAGYTEDDTWFQMVLNGFIYIQGFLLAAFYTSMLGSFLAVTVIKADVNTIEDVIHDHLPVMIIDYELEFLKAQGIDLPSKFIDLLRPVNSSVFQKHQLHLNTSHAYFTTYDLWHFLNMQQEHLRPPLFRYTDICFGNYHLAFPMVAESPIWRDIEYLMLRIHSSGLYYYHEKKSFEYAHRAGMVKYGTGDDSFHTVGFMHLRMVVGFLLIGCLMGLMSFLHELWSYRKERNMMGNNAP
>ScalIr133P
MATDIFIALLLVQQEQSFSLNLNLSEIGVAWNADALYILHNNKDNKENLVIEAIWESGREYFIEKPFIIAIZNSSKRHLKQQNVKDSIWTKAQEIMHRTRAVPTIFVLCDGFETTNELNTFFVQLRNNQFTRVLVSNGGRELYTMKVFPQLEILNVTGKSTRVFFPPLIESNLKGFSMKVPVQMDLPSTFWYYDQNTHLGGRVFEEFMQAMNVNVEFYPLMVNGRNSLNMSSIEQMLMSGELDISPHWVITLEAKZLEYSYPYISTDKCLMIPYDNKCMLHIMPLHWIVWSVVLTAVVFAEILCQLLIKFNIKCKNQARHYRIFSTPGAVATVCISILVGDAWPLGGALFKFRNHSFIHFLGMFFCVQLXFGGFGFSQINSTSLTSHLAVAVTRAPQTTPKDILKMNIKIMATRRDVELMKDIESLKDGIEGRLHFVRSYEEFHNNRLQLNTSFMYPIGKERWEVLNELQRYLKMKRFWLSNVCFGGYPIQYQMRYDSZFVPYINRFILYARESGLTNYWSKCVIGDAIKZGHLKYLDYDNTREEFSFSMGRLMFYVYCVGICTRGLAFSMELVCHKL
>ScalIr134
MNGRSFKFWWWNILTLWLTLIPSCSTIPSNSFNPRELNLLINELGQYWNMSSLYIVYNSKATNTEFIRDILEDLHQNGSYFQELPQLIVDDGHIVQRFSEDKYFNSNSLVLTLMHHINDDVLEATVNATRRRRMCFSIFLVRLFTHEVEYQRFFETLWKYQMRRPLLIVNGGQLLTMDPYPNLQVVNVSGEHVSQMYPQAQGIRNFKGYTIDIPVQTNLPYTFWYWFEKSHEYRVDGLSGYSIHLLLKRLNITMNVFPYYAEESNFLNLEKINELLLSGQIELSPHLVSIFKQKDLDYSYPYIMTSRCVMMPMPQKHSDKFVVIHWSFWILLAIVVVLQEIIVLMLVRLSRQQKKENSIVLLNHQQRLLMLLSTILAIPMPPLRLPSWRQVSLYVFVRLICIFFLINMGGLYISNIFSTELTSRVTSAYFKTSSPQLEDMLASNVPLMLHNSESQAVLELFHKLHPQWNGFVNASSEEIHSNRRNLNPAFMYLVSTEEFDIIDEQQHYLQQRQRFVLLDICHGSYPFQMQLRADSHLTELLHMHILHVRETGLYNYLKKYLFHRAKIFGKMDYIRDGNRKRPEANELDSSFQLNPLRPMLLVLSVGYTCSIIAFMCELYGERIVRKIRRAG
>ScalIr135
MNWKLFAFMAFLLLQIGTTKKPSRKFISSKSLKHLINNLGAYWNMSSIYIVCNAEIAHKRFIRNILEELHRNESYFGQRPHLAVSDQHIVMRFYEDKYFSSNSLVLTLMHSIYDDVLQATINATRHRRTCFSIFYVEILTHSTELQRFFGQLWKYQMRRPLVIVNGGDLLTMYPYPTLSIINVSDEHYSKMFPRYKDIQNFNGYAVNMPIQTHLPYTFWYVDENTQKYKMDGMSGWIVSEFMQRLNVSFKVYPLYSDSEKSNYLDMTMLSDLLLSGQIELSPHLVSMFVQMDLDYSYPFITTSRCVMMPLPPREPSNFILIQWPLWLAVCICFGLLEVIMFLYVYLTRRPGRRDSNNSVLLPNMQNHFLLLLTIILALPMPSMRLPTWKQTSALMFLRLLCIYFVLRFGGFYLAQMLSTNLTSMVTSSYLKTPTMQMDDFLSSSASLMVNNFKKTLFMKQFHNFDQKRLVNATQEEINLNRGVLNPAFIFFVSVEEFDVINEQQKYLNPKRFILLDICHGSYPFQMQLRADSHFTELLKMFILRIRENGMYYHHKEHLSRRAKRFGKMDYIREEKKPRDVELEEGYNVNSLNAMLLVLSVGYSCSIVVFICELYGKRVMRKLKQSG
>ScalIr136N
TMDPYPKLRIVNVTNENVTQYFPNVANIRDFKGYTLNIPVQADVPYTLLYKNPTTSEYEMDGIGGWIVKELMRRLNVTLNVYPLNWSNSNYLYITHIHKMLLSGEIELSPHMFTTVVSRDLDYSYPYVASSLCVMAPVPKRESINLLGFFDYTLCLFLLLMVVANEIIWKLYWHYLPRMHLSRPFLPYCSLYVILVFLGIPLPTWRIRPIRSLRLCGFLRILLFFFILTYCGMYISQIFSSNLSSYLTASYLRGPSFQLNNIFESEVPLMLSSYMANTLRELYNLTEADMYKYFVVASWDVIEYHRVALNASYMYLVPSPIFELIAEQQRYLDPKRFVTTQICYGTFPYQMQLRADSHFTDLLYEFILHLRESGLHIYLKTDLLQRARKFGNFNYIRDENSSESSYGMTFTFNTLTVMIFVLAVGYSCSLVAFVWEWYGQRICQIWSKKRCKLMLRK
>ScalIr137
MDVKKLFICILFILEEHKGRSIITSSYLENLLTYINEVGNMESIGNNQSVATTISVHSHHLSKLLNGIGEYWNITSLYIIYNTRLISHHPYQDFLEELCANASYLGQLPRMAISSQHIKSRLIMDNGFRESSLVLTLMHSTHDRVLETTAYATRFKRSCFTIYLMHLFAISTEDMNSLFEKLWRYQLRRPLVISNGGDFFTMDPYPKLRIVNVTNENVTQYFPKIANTRDFKGYILNVTVQADVPFTLVYRNPKTSEYEMDGIGGWVVTELMKRLNVTLNVYPLNWNNSDYLYLTHIYDLLLSGEIELSPHMFTTIVQRDLDYSYPYVSSSVCVMAPVPKKKTINLLGFLDWTLCLFLLLMVAVNEIIWKIYWHYRSRMHLSRPFLPYRSLYVIFLFLGIPLPSWSVPTIRRLRFCSFIRILLIYFLLTYCGMYISQIFSSNLSSFLTASFLKSPSFHLDNIFESEVPLMLGYNMANTLKKRYNLTEADMSKYFVVASPEVIEEHRIALNASYMYLVPSQVFELIAEQQRYMDPKRFVTTQICFGTFPYQMQLRADSHFTDLLQEFILHLSESGLHTYWKANFIQRARKYSNLNYIRDEKFSKSSSEMAFSFNTLTVMIFVLAVGYSCSLVVFLWELYGQRIRRIWG
>ScalIr138
MKNFGLLYLFLILWRISAANIPLDVIYRRQIEMLVEKMKIISLMYKFDNLIFYRTPDAVYEPPLDTTKLLADNSMLHNRVGDILSACIFAGGFNLPIMTFSISPWDYVNDTQSIPNLGKMLTNRNLAAVILNDIFNTEVKEFVSNSLGASLETKLIFLLIGHELTEVPSFVRLEKLKRFFRWCWSKNILNVVLLFQQQHVQGDDVKFLHMEIYTYTPFPQPITLLAMTSRNPWQYYVDRTLDVQGYEFKTPVFHDKPSVFKAKNSYDGSEQVTGISGHIYTAFVDKINAKFTEVETSEDNHMAMMEFENSLLVARNIDIGIHPFSYLLPNKYHGSYPITNTNSCVLVPVIHEIFTGLYIPLTLNLNMWILLLLMFVLFQLGYFLIDVFHYGRWDAWSSISSTLRGILNMSLGELLDNPRLPSKRKILVHMLVIVWGMLISQLHIAALTSLLSATIYGKQLDTLDDLRSANVSIMLLDYMFHIYNYMDLIPMSFQSNLMITDVDTVSQHLNSLNTSYAYVIYNEEWKVLERLQMNLWKPRFRIAEKLCIPNIYLSWPMQFNSPFYHPLKDFILRIRETGLNLKWTDTILTYIRKTSVANVTTLENLERPVPLTFSHLTVMWSVWFIGMSFALVAFLCELHMEKRTKCREKKRLQKKLKK
>ScalIr139P
MDTIRSPFYEEIPNAFSFEENFRLGSQLVGPYAKILENFAHYHNYKLGLISLENYNVSHIQLDIQQGVYNLSMLGGTNLNLFANITFSYPLEWSRVCVMVPSEKELPHYWYVFWPLGVDIWILLGLGVPYVAVLMSLLKYPSVSFLENLLESFALLLFYSNACCKLDNIPSRCYTVHLLFLPFGFVLFNYYTIYLTAYNFRPVFQPFLKTLENILASKISIMVPSHILEELQNNPKVNLTPLNAALVEKALPEVAYMLRNFSQTHAIVITQSQWGFIKRLQRDLVQPLYQLSDVCFGNSHYTFPMQLDSRFASALDDFILLVQQSGLWGHWQEEAFIAAHRMKHYKILHDVYPIRPLDMEYYWLTWMVLVIGIALSCMCLVVEIIVGRRKKPKFHYVP
>ScalIr140
MLFINGLIIFALMPTSLQRGNPSVKHGILFEFAELMDIQTWIFYDYLSEGGLLDFLAINDGQKECLGETSYLVITQKVEWHLRDFIKANILSVVYIQDNGSNSEVLNLLNLSMDRWHQKYVLFITNHTLEPYEKWLPLFHWCHYNGYFNTMLIDFEATMLLDYDHFITHQVKNTTLKDFLHYREYFSDTNGYRIRSTLGNNPPRATFWYDSHGELQISGYFALALTYFAKLYNISLVFDIISELDYYEETICLEFIRAGKTDVCADGVPMGEEFPVTQPSEITYSYLIVPYDQPLDKFYYFIRPFDPEVWAMLVGTLMYNILLLCLINYLQGRPQDVGFNALNSLLTLANLPYEKLKLKGWREKFLHVILSLTGFMITNWYLSILSSFLTSRLYSTFISDLEDLVTHNVSIMINEFEWIFLNLSEESPYIKQQLKVVDNAELIYNRRNLIPTYAYYSQYDKTEYYLGQQRYMQRPRMMELDLEIHPVMGGIPMRNNFPFEDKMHTFFFNLMESGLYQPIYDHVFAIDISKGKLKYFDSEKNEVEPLGLEYFHLPAVLLVLGYGLAFLSFAMEILLNAFTKKYV
>ScalIr141
MKMLKSLTLLVLMTSIAKKVHCFNAAYVGQFSTQMDIETWIFYDNQNRGGLLDLLSTISDKESLGMTPFLIITQEVEWHLRDFIKANILSVVYVKDNASNDEILSIMNSSMDGWHQKYVLFITKDTLKPYEKWLPLFHWCHTNDYFNTMLMDFEATTLLEYDHFVTHQVLKTTLKDFLYYRKYFSDTHGYPIRSTLGNNPPRASFWYNAQGELQFGGYFALGLSYFAQLYNFSLVFDIISELDYYDERICLKSIRSNEADVCADGLPMGLGFMTTQPSEITYSYLIVPYDQPLDKFYYFIRPFNADVWLMLAGSLIYNVALLCLINWLQKGSQDVGFNALNTLLTMANLPYRKLKLKGWREEFVHIILSLTGFMIANWYLSILYSFFTSRLYSTYISELKDLVTHNVTIMIDEFEWLLLNLTAESPYILQQLKVVDNAELIHNRRNLVPTYAYYSQYDKNAYYLDQQIYMQRPVMKQLDLDLHPVMGGIPMRSNYPFEDKLHSLFNHLMESGIYEGIIREVFAVDISRGKLKYFESEKNEVESLGLEYFHLPAALLVVGYGMASMCFIVEVLINKCSKKHKRY
>ScalIr142
MVTKILVCNQNMMQLLLYTLVLLPLLLAEGPEDILKAFQMIMDIRTILVFNPYETDDFWHQAYNLSSQAKLVITNQNASDLREFLGERVLSVVFVQNLDQLYLEEIFKPSLLNLHQRDVLFLTNDTLESADQWQWLFQWCFLQGFWNVLLKGIKQQPYLTMDCIPEMVVKFTSLEHYFHRRHHRVSNLRGIPIKVTIGNYPPRVYADFDETGELQLGGFYGNAVKIFAAQFNVTLDYVFMPNMSHYSVLSCVEFIEQQWADICADAVLFGMGIETTRPIYIVFSYLLVPFDKPLENYEYFRKPFDNLTWGIIGFTFICLSSLVIVVEYKEHRRLSLVDNLFRTFESFIGGSSDLGHISQNYRYALEFLLIFCGFMIGNIYLAYLSSILLTKIYRKEIRSIHDIIAHNMSILTSTYQQYILELTDASPLVRQQTIIVSEEMIDANLRQLNPEYVYFALDIEMDFYLYQQQYMTRPRMKKLSDFVITSDMGEVPMRSYWPFQDLFTDFMDNLFCSGISGYLFEESTLEGLRSGQITYFPTEGMSVVPLSLEYFILCGLILAGGYIMSLLCFIIENLVYRKISARNRNRKILFIKK
>ScalIr143
MKLSLLYLLALLPNININIVYSKYVLDEFEKELDVYTIVVFISNTSSEIWHEELNLNNHPKLIITNESASGLRASIGERVLSIITIDDIEESYLEHIVKPSLLKLHLKDLLLITKDSLMPTVDKWQWLFEWCWHQGFWHVLLMDRDQQYLTMDPIPEMSIRSILLAEYLKQRHRRIDNLLGYPIQVTVGNNPPRVSAVLDDDGNLELSGLYGNVVKIFISKFNATLDYVFMPNMSSYSVLNCMEYIREERADICADAILFGSDIETTRPLFIVFSRLVVPFDKPLEMYKYFQKPFNTQTWLLILFTFICTLALIIVVEYYQLRSFRFLDNFFANYESFICACANLPHLSQNYRYALEAILIFCGFMISNIYLAYLSSILLTKIFRREITSLEDVVSHNLTILTSNFQQYILEVSQASPLVRQQTIVANEEFILKNMRALNPDFVYFGLENELDFYLYQQKFMTRPRMKKLNNLVITSDIGDAPMRAYWPLQDLFTDFMDNMFSNGVSLYLYTESTQEGLRTGKIAFIPNESLSVEPLTLEYFVICGIVLTAGYTMAFISFFLELVIYNKRKRK
>ScalIr144
MKFTLLYFTALLQNIKLLRSESILDEFKRELDVNAILVFISNTSSEIWQQQLNLNNHPKLIITNEIASDLRGSIGARVLSLIPIDVDMKESYLEQIVKPSLLKLHQKDVLFVTTESSTPALDKWHWLFEWCWHQGFWHVLLMNQHQQYLTMEPLPQMSVKAISLSEYLQHRHKRNANLQGHHLKVTVGNNPPRVSADFDENGNVKLSGLFGHAVKIFVSKFNATLEYVFMPNMSHYSVLKCMEYIGEQRADICADVVLFGSDIETTGPDFIAYSGLIVPFDRPLEMYKYFQKPFNIQTWLLILFTFISTLTLIIAVEYYQLQRFRFVNNFFINYESFICCSANLAHISQNYRYALEAILIFCGFMISNIYLAYLSSILLTKIYRQEISSLDDVVSHNLTILTSNFQQFVLEVSQASPLVRQQTILSNEEIILKNMRDLNPEYVYFGLDIELDYYLYQQKFMSRPRMKKLKDLVITSDIGGVPMRAYWPFQDLFVDFMIHMLSSGLSLYLYNEFTEEGIRTGKIAFIPNDSLSVEPLNLEYFVICGLVMSAGYIMAFISFILELVIYRKRKRE
*>ScalIr217
MQRITPIILYLSLGVLQTQYILNVGISIEEVVLQVNREHNIEINIFVNINHEVQKLQMEDPLDQLAHQYHNLPKIIETNTSAVKQLRGAHSANSLTMVFITWENVNTTFLALDKLLHELHFTSIIFIYLNPYELERELMYIFHMCWNYGFTSVMVWSDQKLYTYHPYPKVEIKRVNNVSQFADKSHLENFHQFEWLQPTVEFPPRFYSYTNRYGQKVYSGYLYKLIYLFLTGHNASIEFFLFDMWSTNDSNQNLLQKCSVKRCALAPVLYNYHPTILASYCPYLAKGLFIVPSAKEIPESLYLIMPFDAPIWFIIIFCGFLFFILINGIATLRHSNYDFGHAFLDAFKIIMFLAVSSSMERSLKNFGLNLLFLFTGIFLTNYYVSSLWSLYTSKVYETELTLLADIERTNLKIFVYEPDLENFALLESLPPIISQRYYPGDKSLFHQYRKNLNMTYLYTGLEDLVDYIFLQQTFLKRPFAKKLSETFFHQPFIVAMVHRSPLYEQFNRYLSRIFEHGILSKFITDSYWEGIVGGEFKLLKDPAEQYVALNMTYFQYAFVILVFTWIGAFLVLLLELACHSS
>ScalIr146
MRLYNLLLWQILILVLRAKWVKTLDKFPALNNNNEAGYTQIFKDFLYDRQLSFDNCIIFGPTTIVEEFDVIVFLAKDMEKIILFPSQPPPGCICYNCLKLNENFLVLIFWQTHYEMDFLEDLSQTLEAKRQTRILIIFPEGYEQMYNIFRKCLQLKMINVVLILLDSFKGLQQYQGFQIFPQLKMEKHTLNTSNPKEIFPNKMKNLYGHAIRMIPDQISPRSVVYRNKQGDLRVDGYLIPFFKMFASHHNATLQYPNDMKENSMLLFKDALRMAEEDKFDILAGLVPVLYASEVPFMSYLYEAKPWCLMIPQEPPYTYRDFLNYHLTDRSKLFPYLTTILVSILMELSTKVWSLQRNVSHAISIRNLCLHPKVWSGILGWTFNQLPNPNKSMKILYAVIFIRGLLVCVQFTASLQSFLTHPLTNRIRTYKDLEKSQIKVLTLRSDYDFIAQSPAVSHKYNTNLLEMMDDVETYLQLHASFNTTYAYHVYYPQWFIYDSQQKHLKRPIFYLSNICIHKMGLMAFILGSNSYFLQPLNVRILRSHEMGLLDHWLKSTYYELKQIGKIHDLSENNTAIGVTILGSNEFLSIWMWMGKWYMAGLICFVGELFYDYILQRFQCVKKLKKFLTLFKSKCCK
>ScalIr147
MFDANSAFEVVQQELWTYLLSHIEKEEHYEWTLMVGEGEVNFLYNLLWLQMEKSLLINQNYVENFNLHLRNTNFITIAIMPEMQLNDFASLMADKLDLLRSNRLIIIYNKKSTDGKQLLALEKLFQYFIHYKMLNVAVLLEDFALTRLIYTFEMYPKFQIQAQDLGNKTIKRPLFPSKVDNIYGQVLRTIPDQIMPRSVVYFDARNRMQVTGYVTQFVRMFGKYINSTLTFPETMIPGSTLFYRDFVNWTQLDLLDIPCSITPMAVGNTTRLMSQIFEVLSWCLMIPVEQPETYQDFLRRFLTLKTIVGLFLMDLVYTTLLTLATYVNDWKHRGIYKWNWVNICLNPQVILAHLGCSFHAAFSSAASLRIIYICLFVSGLLSTTLFTVQMNAFLTKPSVRTISSLDDMLKQRVNILASEQEFHALMNISGNTFEPYLSLFHLVDTYDEFADIRSSFNTSYAYPVTSSVWYVYDARQKLAAKRLFRHTNICLKSLDPMAFVLPRNSWYKPKVDTLILRVQEMGLLNYWLENNFHELVRSHLVTLKDLPDSKQEDGAIKVRDFYVVKTMMKAFGVCLVVFVFEIIWFNRMAILNVNPHRLLRKF
>ScalIr148
MASSINYTLFMGFLQTAALQNDMGLALVELLKFIKAERYYDTLIYMDHGDLLGTQTMQLDDISKNLVYPMMQLKGNTSYFLWPNFNREFLALVPISGEEYKDRELLQTLWKSLRRIRRTRLLLIFKEEQDDDYLNSVVEFCCHNKAVNTLAVRETFLETSVLYMPQIYPEFNLITKVFTSGTLYLDPVRNMHRSPLRLGINKESQKAFVARKIGDEYILGGNVGLFFGAFVKARNATITFPHYNYSDEMSMVTLEKYVANGTYDMSMEPYFNLYVSDVIYSDILDFMDWCIMVPMEEAIPAYLFYARIFDLIVIATICGTGLILAIFVALTFWLEGASVSLLDVFFNIKIFNGMLGQSFSMETHFTGIRSILYVLTCLGGLIVNTTFVTYLQTFNAHPPTFKAVSSVADLRSSGLKLAIYKEEYLMLKANMDAAEYEPVVKAISSYKEYFKLRDSYDSRYAYPVPSAQWTQYEEQQKFFSKPRFRLTDMCFVKMIGFMIPMQPNSIFEEAVNTMIGQVNQAGLVLQWKTMAFLEAVQSKRLTLIDASRVEAFEPLTLEDTILLDCLFLLMISIAFLCFIGELYWPRRGFLLKRIWRRINY
>ScalIr149
MFTSTNSSDIIGFLQLLTLQREFSEALIGLIRHAEKEQYFHTIIYANCEDEIQCQATLPACDISTIAQGLNVPMIQIKWNASLHLASWLNREVFTLMPMSGIGSRDEEMLENLWMILRNNVKSRLLLLFGETAKDEYIWRILKFCCDHSAINVVALKQNFLHTQVFYTPKLFPEFEILTRTFEILSPQILYHDQVKNMFGFPLLLRLNKKNTRAYIIENADNKLTLGGHLGHFFEEFAKCHNATISLPGYNLDADSAPFQILELFLANGSYNMIMSLYLTNLGSDIVFSNIYDFEDWCVMVPTERFFPAYMFYGKIFSRRIALLIVSVVLILAVLIAVTYWLEGYSLHLKIIALKVYVFNGVLGQSFQTDTRFTGVRSCLCLLAFLLGIIVNTTYVAYLQTYNTEPPAEKALNTWDDIRASETQMALFEGEIASVAYFDETILTRIRIKIYSNQSEFFELRDGFDTRYVYPVPSPQWSIYDQQQKFFSKPKFRLSNICFVKTSGLRVPMEPNSMFEEAVNFMSAQIFETGLLTYWKALAFIEGVRMKRITLLDTSILRGFVPMKIEDMKLFALVYVAMIAISSLCFIGEVCWFQRRECACVLFRKINILKQG
>ScalIr150P
MLATTNATILFGLLKALTLENVLSMKLVEIAETLKVERYFHTMVYMGYEGWSTYRSKGPYNEDTVLKSMTARLNIPIISMKGNVSHFLWPHYNRELLAMAYLKGIQEEDKLLLETLWKSLRRNIRSRLIIVAKDEMSDNYLADIVKFCVERKAINVMVVKESVSDSQQFFVPQIFPRFSLNSRTILNISEFVFYPNQIKNMHGSTLRIVMNKKSNKAYLLRQSNGKVVLAGYVGHLLSAFAKKYNATIKTPAFRANDTNVIVRQIDKLVEQGLYDMSAELTMDFEGNASMEYSTICDYLTWCLMVPVGKQIPTYKLYGLIFDIPTASLVLLALVLTTAVLILSTWRKGSPILLKDTLIIIYILNGLLGQSFKMEQNLFGLKSFLYVMISLVGIIFNTSFVTYLQTYKTTPPSESPITNLEMLEKSGMQFIIQSDEFVLLDSYGNLTEYKAFAKVISSFDELNQLRDNYDSRYLYTVTSSQWPLHEQQQKFFTKPLFRLSDMCFVKLTGISVGLQNNSIYKEPYIKSTRKFKQPIF
>ScalIr151
MTNSTNSSDIIGFLQLLTLQLEFSEALIGLIRHAEKEQYFHTIIYASCEDEMLCHGMLPGYDINTIARGLNVPMIQLKWNASLHLWSWLNRNVFTLMPMTGVGISDEEILGNLWKILKNNVKSRLLLLFGGTTTDEYVWRILKFCCDHKAINVMGLKETFLETQIFYTPKLFPKFEIISRTFETLSSQILYCDQVRNMFGFPLRLSLSSKNNRAYLLQEAGDKCRIGGHLGHFFEEFANAHNATIVFPDYNLNTNFIVYEELDEFLENGTFDMVINLYLSNLEGDLLFSNIYDFEDWCIMVPSERLIPAYMFYGHVFSRLIACLILSIIVILTGLVAFTYWLEGSSLHLKNVIFNVFNGVLGQSFQMDARFTGVRSCLYMLVCILGIIVNTTYVTYLQTFNTRRPAEKALNTWDDIRETETQLAIYVGEIASVAYFDKRVLFGVKLKIIYTYNQFFELRNGFDTRYIYPVPSPQWSLYDEQQQFFSRPKFRLTNICFVKNSGLRIPMQPNSMFEEAVNFMIAQIFETGLLTYWKTLAFIEGLRMKRITLVDNSRLQVFEPMKVEDMKLFASVYMTMIAISCLCFIGEIFWSQRGPAK
>ScalIr152
MASSVNGTILLSFLQLFAQEHANSVKLMEITNSVREEKYFHTLIFISHPRTEEDETSFDLDILSKLVMENLEIPMLQWRKCSTVHLPIEIQRQIFAMVTLVGKKTKDKKTLKALWQSMRRIVTTRILLLTKESGSNEDYLSNIMGYCIENKAIQVLAMETSSNSESKIFEPEIFPKFKLNSYNIEAKPRFLFFKNLYKDMKGQPLNIAIMNRSSRAYSLREVDDQVYMGGYLGHLFTVFAEKHNSFIRKPAATENLPYYFLNSKSLEGLFANRTYDMMAEFSMDILHSNIDFSRIYDLVDLCLMVPVEKPVPLYKLYSITFDPSMIALLFSSTLIFAVLVALTFWIRDSPISLQDILVNVYVFNGLLGQAFPMTRTYAGLRSFVYLLICIHGIIFNTTLVTFLQTMKTSPLMERPIRNLADMEAAHLQFAILKDEYEAQINKTALQDYKHMAYVMANKKEFFTLRNNFYSRYAYVVPSDRWMLYEEQQKYFVRARFRLSKMCFVKIIAVSVPLQANSPFKTTLDAMIRRLNDAGIIKFWKSMAFWEALKMKSLQLRDTSRIYRFKPLALEDIRLLATLFGIILSFNCFCFFMELCWFYRIPLKLPLPKIKSFKGKKYLTWKS
>ScalIr153
MCQVFHSVGAFIAALVVVSFISQTSQNYLSQHLGVLNSKDQRYYEAILNHIQKEKRFDAMLLVKDQKYYDGNLEILYKYHNADIPKLLMAKHQELQYVQHFNSEILTVVILRDIDNCVLLSVAAKILNNMRHSRILLLALTYPPGNAQLGEEILAICEKYKKTNVILSIYDAGLINSTKSGDVYYMLKPYPFYHWQLRNLPTQDHQQNDFKLFPRHWLDMGNQTLLTYPDQFPPNSLVFADNQGQLQIAGNIGHLVKLFAQHFHAHLEMYQPLELGNTKHFKVIAKMVEAGLMDIPMSLNAGSLQSWQNMSDAIEVNELRVMVPLARQLTMGEVFADLLLNGYFFALILMGSLILSALHAFIDYLFEGIWHCLDSIINCHVLPGVLGQAFYAPLRLKYLQGLRIFYCFISLAGLYAATRFSSEVNSHLALPPHHQEIKTYQDLGHTSVKIILEPSDVALLHKWINKNRNIVSFAHSMEQFLSLRQNLNTSYGYFILTDIWNIYDRRQQYFQRKVFHTPPGLVLEQMLMWGINLQQNSPYKEPLNHLIHIVHDAGLLQAWQAQTYRDMCRLQQVPLHDPNPQKRSRILKVEDFLWLWILVACGWGLSCMVLLMELLLDVGLKKRKTKETRKMFLR
>ScalIr154
MYRNLNRLVAYVVALQVLYFGNCTIQTFILKSLETPNEQLAKYYESMLQEMEQEKPFEAILFWTTQHHHMESIAREQLEDIFLHYKSSSMPKVIMTNNSLWHYRSHYNAEILTVIMMMSENNSTARDSRLTAAAKTLDNMRQSRVFILASNTTETENVKQQLLHLLELHKMTSVVMSFQTLDHYYILQPYPQYHWQLMAFQRHSMENIFFPPHWRNMSNKTLLSYPDQFPPNTIAFRNDQGQIHLSGYIAHLIMLFADHYNCHLQMYQPLEVGKVVHFKVMAQMVEEGLIEIPMSINGGKIVTWLDMSDVVEVNEVMLMVPLSSQMSIEEVFALLLNGYFFAIITVCSLILSVIYTVIDYLFKGIWHFVDFIINCHVLPGILGQTFVSPSLGLNHLQGLKIFHFFIGLVGLYISTQFSAEVKSLFASPPYQPQIKNLSDLQYAKVNILLESSDAKLMNSWVQRNAKIVTITPNVTQFLIMRQNLNTSFGYVIQTGIWNIYNQRQQYFRRKVFHIPPAMMLNDMMLWGIELQHNSPYREPLNRLIHIAQDTGLILAWQAFTYRDMVKLQLVPLNDPSPERPSRILKVNDFFWLWVLVACGWIISFLTLLLELFLCYFV
>ScalIr155
MEYLRNSFTFMFSTLWLVAVFHRVFLWQFISCQETENHTKISLNVMETNLKWRYETFLNAIREEKPFESLLIIHQQQYKEKEILEIFTKYQADEVPKCITMESNLQSSYKSFFNSEILAIILMADRVDRDLMHNLAQTLDYMRQTRVFMVITNINNFELFKDKMLNFCETLKLSNVLMSFHSNSTDSSIKLFRLKPYPNYHWQLVTSWGDKQHPLYPQHWLNLHNKTLLTYPDQFAPKTLVFADEQAQLHISGYVGLLLTAFAKHYNAHLQMYKPLVEGHMVHFKDIVQMVADGLLDVPMSTEGGGSGSWQNMSDYILVNKAGFMVPLSTQLSISEIFALLLDGYFFGCFLVFSLLLSFALALTDLLFEGTLEYLNFVINSKVMPGVLGQAFVNHFTKLIGLRMLYFFIGFVGLNISTQFAANINSLFTSPPYHKQLETFSDLEHSNIKLLIQAPDLVIMYAWVEENPNIFISTQNSTEFLTARLNLNTSHGYVIQSELWEMYNRRQEYFRRKVFHTTPHLNFASLMMWGLPLQKDSLYREALNHFIQNVHNAGLMNAWRMQTYLDMSKLKRLPMHDPNQEEQSKVLKVFDFLWVWTLLAIGWLSSLLAFLMELLIHRVCGRKSN
>ScalIr156
MYRALSLMAVLYGAFLRHCISSQRIKTHSVYFPNTSLVDPEFDYESLLNAIQQEKSFDSVLLLHQPSHHQGKMLEIFLKYQAAKMPKLIIEGHDLQLRYMAIFNSEILAVVLTTGQMDERLMHTLAQTMDYMRQTRILMVATNISDINQFKDNILKLCDNYRMTNVIMSLQTSNHSKHITTVFHKLKPYPSYHWQRLTLSPHNKDPFYPQEWLNLQNRTLVTYPDQFPPISMVFYDHRGKLQISGYAGLLVLAFAQHYNANLQYIKPLEEGKWVHFFDIANMVADGLLDLPMSVIDTISVPMLNMSCPVVVNKSFFMVPLSTPFTIREIFTLLMNGYFFGSIIVMSLLLSIVHTLTDLFFEGTLEYMNFLINSKVMPGVLGQSFVERVTKLIGLRMIYFFIGFVGLNISTQFSANIHSLFTSPPYHRQLEKLSDLEHSPVKILMEKTDATLLYEWVGKHRSIVTITENSTFFVDAMRNLNTSYGYIIESELWDMYNRRQEYFRRKVFHIPPGMRYIDMLHWNLRLQYNSVYKEAIDQFIYRAYETGLMNAWMTQTYLDMSKMKRVPMYDPYQQKQSGVLRVNDFFWVWILLVIGLFDGFVVFLMELLIHHCCLKN
>ScalIr157P
MFQTLSLVAVFHAVFLAWQFITCQENKNFSEYFSNGKDAHLNWHYETLLYAIGEEKSYESXLIIQQQEYKEKEILEIFTKYQADKLPKCMTMAKGCQTSYKSLFNLEILAIILMAEAVDLTLMPTLAQILDYMRHSRILAVFTNVFNSQFVINKMLNLSETFKLTNVLMDFHLNPINSSLMLTPVLHRLKPYPKYHWQLVTSWGDKQHSLYPQHWLDLHNKTLLTYPDQSVAKTLVYADEQGELHISGYVGLFVMAFAEHYNAHLQXINTLIEGNVVHFKDIAKMVANGLLDVPMSTEGGGSGSSGKICPITFWLIVQILWYPYRLRZGFGKFLLYSWMAISLVASZSSLCFLSFVLALTDLLCEGTLEYFNFNVNNSQVMPGVLGQACVNHFTKLIGLRMIYFFIGFVGLNVSTQISAYINSLCTSPPYHRQLEKFSDLEHSSVKLLIEASDLKIMYKSADNHQNIIVSASNSTEFLVARQNLNTSYGYVIQSELWDMYSQRQEYFRRKVFHSTPDLSYVSLMMWGLQLQKNS
>ScalIr158
MYQTFSLVAVLCGIFILYLPSCQGNGDNTEHILSENFTHLEWQYKTMLNVILKEKAYETLLLMHQTFNEEKLLDIFTTYQNDKMPKVIMRSNGHLNRYKTLFNSEILAVVFFKGKVDTDLMNGLAQALDYMRQTRILIVAIRIEEDLEDFKELLLKLCEKHKMTNVLASLHSTVETIDAKAGALFSLRPFPNYHWQPLRALPHQEFALYPIHWLNMHNKTLLTYPDQSPPKSLVHFDEQGAMHISGYVGLLVWTFAQHYNAHLQMQQPLVEGKVVHFMIIARMVADGQLDVPMSTDAGATGSWHNMSDFVIVCKSHFMVPLSAQLTIREVFTLLLNGKFFGPVVVFSLLLSFVHVLTDLAFEGTLQYMDLIINSKVMPGVLGQSFVYRLTKLIGLRMIYVFIGLVGLTISTHFAANFKSLFTSPPYHQQLETYSDFEHSTVKILIQESDTKIMSNWTKKHPNIISYTENNSFFMAARQNFNSSYGYVIQSELWEIYNRRQEYFRRKVFHITPGLQYLDMMMWGLRLQYNSPYKEALNQFIHKAHDSGLMNAWMSRTYLDMSKLQRVPIHDPHQERQTKVLEVDNFLWVWILLAVGWLCGLLGLVLELLWDRCSSWKMEK
>ScalIr159
MYSTLCLVAVFQGVFLLNSITCQRTKIHAEHMLTTNIGELSFDYETLLNAIHKEKAYDSLLIIHQTSPSKEKFLEVFTKYQAVEVPRLTMMPHGPQFSYKALYNSEIIVIILMAGKVDKTSMHYLAEALDYMRQTRILMVATNAGDFEDFKKQMLNLCESHMMINVLLSYHNISQNSSIQMFAGLHRLMPYPNYHWQLASFSTHHNHSLYPRHWLNMHNKTLRTFPDQFPPMSFVYSDSHGQLHVSGFSGLLVLAFAEHYNAHLEMYEPLVEGKLVHWVEISQMIKDRLIDLPMSIEETGSGSWHNMSSYVTVNRASFMVPLTPQFTLKEIFALLLDGYFLGSVLIFSLLLSFMHTLTKFVFEGTLEYFDFVINSKVMPGVLGQSFVEQQFTHLIGLRMIYFFVGFVGLNISTQFSANIHSYFTWPPYHRQFEEYRDLEHSSVTILMEGTDSVILSDWVEVHENITTHTENVTFFLVARQELNTSHGYIIESELWDIYNRRQEYFQRKVFHVPRGMTYFDMMVWGLRLQYNSPYKEAVDWFILNAHQMGFMDAWITQTYLDMSKSKRVPSHDPNAAVESQVLTVQHLYWVWILLTVVWLSSFLAFLMELLIHRCCCRNKKKNDLKRRIQL
>ScalIr160
MCAFRFKVIALQALVLQQLGFYKVLPFNVGDNKSEKQNQILRDIYEEHPFDTIVVFQAIPSIQEENIEFVYQFPEPKILLKKDSAFAYKKLYNSDILLVILVAEHMKTELMQAVARTTDNMRQARILIIAWNIEIVEEFQDNLIRMAQSYKMTNILLQLLESIDSPNLYQLRPYPSYHWLPMDDQSSGGFAYFPQHWRNMQQTSIVTYVNQMPPASLIYEDDQGNIKLNGYVVRLVLLFAEHFNASLRMYESLKTNSMIHFMSINHLVEQNLVDIPMVMDIKEWTSPKWIHSSAIYRIEQCMLIVPCAQALSIQEVFSILLGAKFFVTLLVCFMTFSLVHCLIDYVLESVFQFSNLMLSDKILPGTLGQSFGASKSPWRSLKLIYILLFFAGLNISTQFSATMNTSLTSPPYHKQIKTLADIANSPLKIRVLKDDVALMGGVLMPIFRSVIFSDNVTEYDEQRLNFNTTTGYITTTPHWQMLNLKQQYFSHKAFCTYGNLTLFRLIPWTILLQQQSPYREPLNDLIHRVHDFGLMDAWLYSTFKDLLKLIVITLRDPNPKTGAQTLKVEDLYWAWIVVVIGLAVGSAIFVAELYHNKHYKKFSD
>ScalIr161P
MYWQHFSSAGFLICWLIAGNHSSTLTTSIFSSETQENNFQTWIDEQRSFDTLLIAYAGLGIHSRLESLLVYPZPKVFLTPAHGFGYKEKYNSEILVLITMSHKVDEELMEVTASALNFMRSTRVLMMAFDIENEEDFRNSTLSLCQKYKMTNVLLKFLYQLSZCSSHYYQLRPYPMYHWLHISMDEPSKDYYPQQWRNMQKGVIVTQSDQAIPRCLFYLDARGELKINGYVARLILLFAQHFNATLQWYSSLRIGEVTHYMAVNKLVDDNVIDMPMTMIVSGASPEWLHRSYIYQIENGRIIVPCAQQLSLQEVFSVLLDVRFXSTLIFSILHSLIDYIFDGIQMPMNALLSDRVFPAVLGQSFVARNSPWRVLKLVYILLSFLGLNITCQFSATMNSLFITSSTTXPYHRQIETLADIHNSPLKVSVLQSDLNIMGGIMLPIFRSLLITDNITQNDQMRSSFNTSTGYLVNLGTWRLLNLKQQPFTQKVFCSYDNMTIFRVLPWAIQLKKHSPYKEALDSLVHQVHAMGLVSAWYASTFSDLVKLKKISLNDPKPKQDVQPMTAGDLYWAWMMLLIGLGISGVVFVMDHWYHHQTRFDD
>ScalIr162
MSFHNMLYSGIVVFSLLRGCYTSPLKGFSFPAAKHEHRFQRWLQIIHKEHSFETILVAYSNSSLDVRLEGILEFPKPKVLLTSTQGFAYHKLYNSEILVIISMTHKVHDDLMQNAAQTLNFMRHVRILLVALDVLNQKDFQDISLGLCHKHQMTNVLLIFLYELKEWPSHYYQLKPYPVYHWLSIAMNQRTKDYFPPHWHNMQNVTIRTYSDQSIPKSFLYLDAEGNLKTNGYVARLILLFAQHFNANLQWYKPPKLGEVSHFIAINKLVDDNLIDIPMTMVVSATLGTDEWLHRSYFYQVENARLIVPCAQQLTRKEVFSVLLDVRFFGLIIFCTVLFSLLHSLVDYVFEGIMVTSNVLLSDRVLPPILGQSFVARNSPWSVLKLLYILLSFLGLNISTQFSATMNSLFTSHPYHQQIETMTDIRDSALKMHILKSDLNLMGGTLLPIFRSLITSDNDTQYHEMCLNFNTSTGYFTSSSFWRLLELKQQNFKQKLFCSYENMTVYLLLPWAIHLPPNSPYKKPMDYLVQQVNAMGLVDAWYASTFNDMVKQKKIALFNVNVEDKVQAMTASDLYWTWIILIIGLSMGIAAFLAEHWHNKGTRFSD
>ScalIr163
MSSLRLYHIALLVCLLSGGSCQLTIGESSLPGNNLAKWLDDIHEERPFDTLLVAHPIAGVDSRLESVLRFPKPKVLLQTSQAFAYKEKFNSDILVIITMNSVLDGDLMEVTARTLHFLRHVRILLWAWEVEDQKDFMNTTLGLLQRYKMTNVLLTFVYELQELPNVYQQLKPYPSYHWLSNTRQPKSQEYFPLHWLNMQNITIRTHSDQAIPKSFLYLDAAGNLKVNGYVARLILLFAQHFNASLQWYKPVKLGEVSHFMAVNYLVDDNLIDIPMTTIMSKTHQEWQHRSYHFQYEYGTLFVPCAQQLTLKEVFSVLLDVRFFGLIIFCTVLFSLLHSLVDYLLEGIMATSDVLLSHRVLPAVLGQSFVARNSPWKVLKLIYIILSFLGINITCQFSATMNSLFTSHPYHRQIETLMDIRNSPLKLNILKSDLDLMGGTLLEIFRSLITTNNATQYDEMRFNFNTSTGYFAFSSFWRLLELKQQNFNQKLFCTYENMTVFLLIPASIHLQPNSQYKEPMDYLVQQVNAMGLVHAWYASTFNDMVKQKKISLFNENAEEKVQAMTASDLYWIWIILIIGLGISVAVFLAEFWHYNATRFLD
>ScalIr164
MCFQSWSFYLPIKMCRRYLAYAGLLICCLVEEHQAPTPKSSIFASEIRRNIFQKWLQHLHEERSYDTILIAYNDTRVDSRLQSLLQYAWPKVLLTPGQRFDYKERYNSEILVIITMSNKIDEPLMEATAGTLNFVRGARVLMLALNIKDEESFKNASKALCQKYKMTNVLLKFHHKLTEELLSDYYQLKPYPQYHWLMQTIEQKSEVYFPVHWRNMQKGIVVTQTDQVSPRSLFFLDSQGNWKMNGYVARFVLLFAEHFNATLQWYKPLKVGEVIHFMLVNKLVDDNLVDIPMALMISEASSEWAYRSYVYQIEDGRLLVPCAQQFSLKEVFSVLLDVRFFGLVIFCTVFFSLLHSLIDYMFDGIRQPVNALLSDRVFPAVLGLSFVARNAPWRVLKLVYIILSFLGINTTCQFSATMNSLFTSHPYHRQIETLADIRDSPLKINILKGDLNLMGGTLLDIFRSLITTENVTHYAEMRDSFNASTGYYANLGSWRLLNLKQQLFTQKVYCSYDNLTVFRIMPWTFQLQQHSQYKEAMDYLIHQVHAMGLVDAWYASTFSDLVKLKQISLLDPNPRQDVKPMTAGDLYWAWLILVMGMSISGMVFIAERWYYQQIRYLE
>ScalIr165
MKLSQSTVLYVILTAVWWGKGSLGIDAILPAQQSDVNLIYKNLLKEIYKEQAYETMLLVHREYGEDLAAFHEFAMPKVLLTLNGSFYFKHFFNSEVLVVVKMSSKLDMALLETTANTLNYTRQSRMLIMAENVLNQKVFFTKLLGFLQMQKMTNVLLVLSYQDQWLYFKLQPYPEYHWQNVSTTADGFFTKHWHNLQNKTLMTFVEQTASRTLVYVDSQGQLQMSGFVAKLVLLFAEHYNATLSMFYPLQVGNKTHFSVINQMVLDELLDIPITLVPLINVYFRCITDTYEINQIRLLIPLGKVLTAREIFGVLLNGYFFGCLLLATLLFSTLHSMVVYLRYGLYHHLDFIVNDKIFPGILGQSFPTLKLKTTSSLKILYFFVGFIGLNVATLYSAKTKTLFTSPPTLKNIRTFEDLEHSSLKFLLPSDDAREMGINDILAPVKNSLLISSNTSFVHENRQNLNPAFVYGATTQTYNILWRKQMFSSRPTFHSPPETVLYGMIPWGFQLQHNSPYLEPLNQLIHQVHAVGLMHVWHDQLFLDMLRLKLVSIEDLNPVKEFSQLSMEDLFFIWLILVIGWGSSALVWLMEMWIYRMWIVVE
>ScalIr166
MPLFLKTLPYICWAFCIVPLLAFRNVEDYHKLLQQIFEERPFDTILLLDRNSTASSCDLGQAILQYPVPKVVVTNREATFIYKQKFNAEILVTTIMMTTMDLEVMETMAHILEYMRQTRILTLAIDVQMEDSFKNQLLESCKSFNITNNVLHIINSNGKDKGKFFILKPYPRYHWHSSGEQQGTKNFLYYPQHWRNMHKKTLLTFADQSNTRVMYFKDPQGNLKMNGICGRLVMLFAEHYNASLQMAFPLSLTQPPHFTVILETMIKPNLLDIPMVPYTAIAGDYWINSSDVFEYDQGLIMVPCAQLRTLSEVYDAILTDEYFWGYLITGTTLLSFVHSLIDYVLDEIFPRSRIFFSERIFPGLLGQPFVARCTKRHSLKILYLLLFIAGLNFNCLFSAEVRSLFTSPGFYPEIRTLDDLSRSPYKLLLHEVEAKYIMPEIKLNEDSIATTQNLTYLYRLRQELNLTYSYYCSLLGWKSIERKQEIIGKKVFCTYENLTVIPSILWSMPLQHNSPYKEALNYLIHLVHDFGLAQAWFASTFSDLLKLQENNIKHTVREPQTKSLSVENMQWIWILMAGGLLNSGLVFLLELVWGGRNRCWYCSKLFERRKITKLFSQDKKT
>ScalIr167
MKFLYNIFLYFLVAANTQAIVKGQVERQPYQIPLPSKVNDQLGLRYASLIMDIYQEQKFDSILLFQQSATNSGTFENLYLPSLPKVIISSHGSFCFKDFYNSEILVIFTLHSGLDWELMERAAYVLNYMRQTRILMLAENIQQEELLIAQLLKVFELYKMTNVFLTLAQFQEDEERTSKYLMLYPYPEYQWRNWLAAQSPYYTEHWRNFGNKSLKTFVEVTSSRAFIFKDSQGNFKFSGYVANMILLFAQLYNASLSMLDPQNPGNKSHYLVVNEMVENQLLDFAMGLTPLYQISPRNTSDAYEVNEVLMMIPLAKQLTMQELYAALLSGQFFASLLMATLVFSMVHSIMEYLQYGLWHRLDLMISNRILPGILGLSFPCRSRPRTSLKMVYMLLGFFGLYITTLFAANNKSLFTRPPLHADIRTFDDLSRSSLKYLTSQQDFNELKEFLEPIRKSVQVIDNRTIVVEHRTKLNTSYAYSITTTSFDILWRKQKFSCYFTFHTPSAMVIHPLMPWCYNLQYNSPYKEALNYLMHRIHAAGLEHIWRSQVFYDQLRSKEIHLSKPPNSRGVEVLGFMHLFGIWMIAIVGFTSSTIVFIIELWMGRHR
>ScalIr168
MAICLALSFISMMLPANVSGLGKSLISAPVLAHPNDEPLYTTLLEGINEQQEINSILMLHHGQRLPTTILKAVGKIQIPQLIVTKNQATFLLKKKFNTEILSIIVMSSLVDYELMKLLADLLYYVRQTRILNIALDVLEYKEQFLFICQQYNMTNVLLQFMQTKEEILNSSLYMLKPYPQYHWEADLYDDSSNKQSYYQQHWRNMYNKTLMTYVDESDIKSLYYEDTQGHMQLNGYVARFVLLFAQLFNASLQMAFPLSITNPTHDSVILEQMVRKNLLDVPMILDTTTDGHELLPWTDVYEFDQGLLMVPCAQKFTTQEVYGILLNIHFMACVISSTVLLSLAHSLIDYVYDDFLQLTRLLLSDRILPGVLGQAFKVRASKSGSLKIIYLLLFIVGLYINTQFSAKVNTLFTRPPYHQQIESMQDVVKSPKKVLLYEANTEILSIFMRDYQSSFITTKNYTYMRDMLLHLNTTYSYYTSSGLWDILMQQQQFYSHPAFCTYDNLTLFKNLLWAIPLQPNSPYKDALNHLIHQVHDFGFMHAWVYSTLADMLKLRLMSLRDPYVKRGPMALNVNDLFWIWIMVIMGFVASCMVFLLEIIVGCLIRNMKIMREKRVVKQRIIV
>ScalIr169
MHGSITSVKATYLIFTTMHIAISALDYSQTFGKSMLTSSIQIAYNQHKDFFLKLLKDIEQEQIINTILLVHQEEDAPQALVQAVQQFQIPLLLITNAQYSFIVKKNFSTEILAIIVMSYTFDVELMKLMAGMLNYIRQTRILRIAYDVCDEDVYKQHLLLSCHSFNMTNVLLYLKKSKEETAATEYFLLKPYPYYHWDTFIEDNANHNYTNQYYQQHWKNMHNKTLLTYVDKSDLKSFYFKDIEGNLKLNGFVVRLILLFAQKYNASLQMAHPLSLSNPTHYSVIHEHMVKTHLIDIPMIMDTSSEGDEWLDWSDVYDYDQGMFMVPCVQALSLQEVYAILLNEYFMGCLFVSTILLSLMHSLIDYTFDGLWQLTHLCFSNRIFPGVLGQAFKARLTHSRSLKVVYLLLFIVGLHINTQFSATVKTLFTQPPRHRQIETIDDLVKSSLKILLFKADADIMAPFIGDYTSSVVTTENFSFVEDMQLQLNTTYSYYIPSGRWKFLMKQQQFHTNKAFCTFENLTLFPGLPWAIPLPPNSPYKEALNQLINQVHDMGMTTAWVSSTFYDMLKLKIMSLLDIQVKKGPKAITMHDLFWTWIMVMIGLLISCLVCWLELIWRQCEKAFLNKR
>ScalIr170
MSSTFKTLPFVWLAFFAIPLLATRSIPMDYHKLLQEIFEEHSFDTMLLLENSSTSSQDLKQAIHRFPVPKMLITNATFIYKQQFNAEILVIILMMASFDPRIMATVAHILEYMRQTRILTMAIDVETEHKFKQELLSSCQSFNITRNFLYFINSKGNGEENFYILKPYPQYHWHSSGYVQGRKKFLYYPQHWRNMHKKTLLTFADQSNTRAIYFKDAKGNLKINGICARLVMLFAERYNASLQMAYPLSLTQPLHFGEILRTMVKRNLLDIPMVPNSGFDVDHWINSSDVYEYDQGIIMVPCAQLRTLSEVYDAILLNKYLWGYLIVGNIVLSFVHSLIDYVNDDIFPRSQIFFSERIFPGLLGQSFVARSSKRHSLKILYFLLFIAGLNFNTFFSAEVSSVFTSPGFHAEIRTLDDLSQSPLKLLFYESEARVLMPHISLSKDSVVTTNNLTYLQGLRNNLNLSYSYYCSLVSWKTIMRKQDIMGKKVFCTHENLTIFPYIPWVIPLQHNSPYKEALNYLISLVHDFGLMEAWTASTFADFLKLQQKTTMPMAMGPETKPLSFTDMHWIWLLLASGLLSSGLVFLLELVWRRH
>ScalIr171C
MHTGIHIWQRASVVVERLVIKINSKHVEVALGKNKLKLEYQANMLLKKILVIIGVLSLAWPSVYATQCMVAQDVPKTNYSQLLLAINEEQKFESILMVYQKSTEVDTLHQALQKLHVPKISITEQQAAFFYRGFHNVHILAILVLNSTLDFEVFRTLATTLDYMRQTKILTIAMKVQDKQHFKMQLLECCKSYNMTNVLLQFVCHERETECGLLHMLKPYPQYHWSLITQAEVQTNSQYYPQHWRNMQNKTLLTYTDQSQTRSFYFKDAQGELRINGYVARLILLFAERFNASLRMAYPLSVESPTHFDLILINMVRKNLLDLPMVMDAEYVGELWMNWTDAYDYDMALFMVPCAQVLSTREVYAILLNEYFLGCIIASTMLLSVLHSLIDYVFDDLWQPSRLLFSDRIFPGILGQSFAGRSSHSRSLRIVYVLLFIVGLYFNTKFSVNVSTFFTSPPYHKQLETTDDIKKSSLKLLLYETEADHLSVFTVNFVKSIITTNNYTYLRELRQNLNTTYGYVSTLGVWQMLNRQQQFYTYKTFC
>ScalIr172
MIYQKSTEVDTLHQALQKLHVPKISITEQQAAFFYRGFHNVNILAILVLNSTLDFEIFKTLATTLDYMRQTKILTIAMEVQDKQHFEMQLLQCCKSYNMTNVLLQFVCPEGETEFDALHMLKPYPQYHWSLITQAEVQNKSQYYPQHWKNMHNKTLLTYMDQSQTRSFFFKDTQGELKLNGYVTRLILLFAERFNASLRMAYPLSVESPTHFDAILVNMVRKNLLDLPMVMDTGYVGELWINWTDAYDYDLALLIVPCAQVLSTREVYAILLNEYFLGCIIVSTMLLSVLHSLIDYIFDDLWQPSRLLFSDRIFPGILGQSFAGRSSHSRSLQIVYVLLFIVGLYFNTKFSVNVSTFLTSPPYHQQLETADNIKRSSLKLLLHETEANHLSDFTVNFAKSIITTNNYTYLRELRQNLNTTYGYFSTLGVWQMLNRQQQFYTYKTFCTFDNLTLLPSLNWAIPLQQNSPYLEALNYLIHQVHAFGLKEAWIYSTFGDLLKLKQITLRDPYIDQGPKALIINDLFWTWILLLCGLLASTLVFLVELVCRRINQRN
>ScalIr173
MVIILTTILIIRVLMMCSAFLLNLTKSNSAVIRQPYNRLLYSTLLREIHHEQSFETILIVHNGNYAPEVLLQAIQQLQLPLMIVTKAERSFGLKQNFNSEIMAILVMDSSIDLKLVDTLANILNNIRHTRILNIAINVKAQEEYKKSMMLSYKYYNMTNVLLTFVHREANEAGIMKFFLLKPYPHYHWDALCQPNMTPHFQQHWRNMQNKTLLTFVEKSDIRSLYFQDEKGKMQLNGYVARFVSLFAELFNVSLQMAYPLNLSHPARSFLSRQDSLDNKDLDIPMFLHTTSNEDELLHWTDIYEFDQGLFMVPCAQSLSTREVYAILLNVEFLGCLVASTLLLSLIHSLIDYIVDDIVQPARLVFSDRVFPAVLGQPFAVRYTHSRSLKILQLLLFILGLYINTQFSVNVKTLLTRPPQHRPIESIQDIVNSPQKILLYEAEHEIISAFSGHNMRSVITTQNYTYLIDMQLHLNTAYSYYISSGLWEILMRQQHFYAHQVFCTYDNQTLFQNLPWAIPLQPNSPYREPLNYLINQIHDLGFMDAWVSSTFSDLLKLKLMSLYEPHVQNAPKSLKVNDLFWTWIMVTTGLCTSCLVFLLEVIWRGIGKKMATVRKARWKK
>ScalIr174
MLTSIVLLLTSIWYTTGSLLASNAMVHSNEHYKYFESLLEDINKEQTFETLLMLKSASIPNYELHQAIYRYPVPKMLLTKAQADFYYRSQFNSEILTIIIMASYLDNEIMQTLGTILENMRQSRIFTIALCMKTKENEFKHHFLLGCKSLNLTNNLLQFVYSDGCGLSKLWILKPYPIYHWDSNLYDTSHNKVLYYRQHWRNMQNKTLLTYVDNSTTKSLYYRDDWGNLKLNGYVVRLIMLFAELYNATLKMAFPLSDHNSMHYTLILKEMVRKNLLDIPMVTDTSTSERMWWNFSDTYEYDQGLFMVPCAQPLSIGEVYGILLNGYFLGCIAGGTMLLSFMHFMIDYILEDWLQWSHLLLSDRIFRGLIGQTFMARQSTSSSLKIVYLILFVLGLYLSTLFSVSVSSLFTRPSYHPQIETANDLMKSPLKILLYEEDAFNMGIHIKPYQDSVILTRNFPHLQELRHNLNTTYSYYSSLAFWKMTMRKQTIFARQIFCTSENLTIFPYLPWAIPLQKNSPYKEALNNLIHWVHAFGLMEAWISSTFEDILKLQPTTSRHGNDKSPEPKPLTLSDMYWIWIMLMGGHMLAGIVFFLELFWSFRKNYIK
>ScalIr175P
MVHWHLTILIFLQFHQALRSMASKEEFGLKLPKNENFTNGVNPFLQLISEIDKEDFIASMLFIYPGSLEDSZIEQTFKYPKPKLVIGYHCQDFIFRRKFNSRLLTVFLTNGFLDYKLLKATAEILDYRRQTRILVLVPNISHREEFKTELLLACESFKITKVFLVFVQGYEEEYYTLQPYRKYHWLQKSLDSMYYPHNWRNMQNASLITYTSQDPAGALIYYDATGHLKINGYVSRLILLFAEKFNCRLQMYKPLNSEQIVPYRHLNELTRTEELDIPMALGTFLTENDTLRNSMYYEISKPLLIVPCATPLTIQEVFGLLLNGYFFVSILICCLVLSFAHSLIDYAMDGLLHRLNFILNARIMPGVLGQSFASRHAPWRSLKIVYLLVSFVGLNIYTQFSANINTLFTTPPYHDKIDGYDDLRHSNTKILLPAVTAGTMKTLLPLFGNALLITENATLSYEHIRQFNNSYGYIVSSKKWKLFELRQQFYAQKKFCIVSGVQFIEFIPYGIVLPPHSPLKEPLDYLINRINDLGFSKAWYSSTFYDMVKLKNVTLHDDDALASSKILSVEDYFWIWVIVATGWLASGFIFFIEFYMGTYI
>ScalIr176
MELWHKISQCLLLTMAFKMHYTATKKFALSVDEYSRSADYNGLLQNVFKQRPFSSILLLQRQKDYEDIHHQAFYQFDIPKVIIRLGQTFAFKDFYNSEILVIFIMSQGLDLEMMQTAGKLMNYMRQSRILMVAENIMDENNFKRDFLLVCQSLRMTSVFLVFSLEPKEKLAEYFTLNPYPVYHLRKWLKKDIIFFPDHWRNMHNKSLKTFVDQSSKGNLVFKDLKGNIQITGYVANLILLFAQYYNASLSMLFPLVVGDKLHFDVVHQMVLDNLLDVPIAMTPMARTLTRNATDFYEINQLIMMVPLSQRLTVHEIYGVLMNGYFFAYVLLGSLLLSIVHWLTHYMGYGASDGLDMLFNSKVLPGILGLSFSSPPHPAISMKIVYLLLGFVGLYTTTLFGATNKTLFTTYPSHGEIQTFQDLMHTSLELLAVEQDVIHFYQMTEGAPKVRIKLGNVSYVQEQRTKLNPAFCYSSTSTFYDTLRRQQQFWSRPTFYAPKDMVLLSLLPWSFPLQFNSPYLQPLNYLIHRVHAAGLVQAWRNSLFYDLLKLKEISIKDRNPLPGPRVLKVDDLFWVWMIMVIGLAASTLVLVFELCHARQSRLWVSGT
>ScalIr177
MPQTSYQSLLLDIYKEKHFDSLLLLHSQHKSQEYHLQPFLELSLPKVIMSENQNFTYCDFYNSEILVIFFFTYNLDLELLQTGAETIDFMRQKRVLMLAENVEDEPKFLQELLLLCESYKMTNAFVVISDGQHEDEQKYFLLKPYAAYHWVYVCKNSSQYFNQSWRNYNNKTLRTFIDQSSAGNLVYVDAQGNLQLNGFIAQLVLLFAELHNASLSMLHPLQVGDKTHFQFINQMVMDNLLDVPMSLTPIPITMTRNGTDFYDINQIMILVPLAQRFTVPEIFGVLVNEYFFACILLTSLMLSMVHGLIDYLGYDLRHFLDLLINSKVLPGILGLSFSSRTNPRISLKIVYILVGFAGLYLSTLFAATNNTLFTSPPSHQEIRTFQDLRQSPIKLLYARQDVGHFRFNLELIEDSLELSDNLSYIQQQRINFNPSYGYGATSTTFDIVWRQQKFWSRPTFHAPKDMVLFDLLPWGYLLQYNSPYKDDLNSLIHRVHAAGLVEAWRNSLFSDLLKLKQVSIKDRNPPQGPSVFTVVDLFWIWMIGIIGLSCSTLVMFLEYFMGCRQRRSINSKAEILRKTKLNENK
>ScalIr178
MLALTIVYIFLTSAVALSQAFSPVGVNVSSTQISSMAAKHFYTTLLKDIQKEQTFDAILLLHQQLSPPETLIQAIQQLQIPQVILSKRLNNFVWKKIYNSEILAILLMQSLVDDELMKIFADILNYIRQTRILHIAQEVNTQEEYRQTFLLCCKSYNMTNVVLQFVLPQQNFLTSSFHFLKPYPLYHWDTQQLEVNQSISPYFYQHWKNLQNKTLLTYVDSHHMKSLYFKDGQGNLKLNGYVARFVMLFAERFNASLQMAYPLSLSNPKHYSAIRKEMVNNNLLDIPMILDTSANGEEWLDWTDVYEYDQGLLMVPCAQTLTTREIYAILLNEYFLGCILASIVVLSLAHALIDYTFDGLLQPTRILFSDRICPAILGQAYAARLSHSRSLKILYMLLFIVGLKISSQFSAKVNTLLTHPPYHRQIENFEDVLKSPTKILFFEAEAEIMSNFMGNYKSSVITTNNYTYMKDLQLHLNTSYSYYTSSGLWEILMKQQEFYTHKAFCTYENLTIFTDQPWAIPLQQNSPYKEGLNYLISQLHNLGIMESWVSDTFSDMLKLKIMSLRDPHVDKGPKPLTVYDLFWTWIILAIGLLASCLAFLLEMFVGSCIQRLRLRKKRS
>ScalIr179C
MLRTLLIVMALNDLATVGENHWAPQDDRTNNYQKLLQNIYNKKEFESILLAYKTHSLPEALSHAIETLQVPKASITELQAAFFFRGNFNANILAILIINISMDLELMKSLAITLDYMRQTRILTLASDVPDKELLKMQFLLCWKSYNMTNVVLKFIDNQEEMLWDELYVLKPYPEYHWFRQKNMTQLYQPHWKNMHNKSLLTFVDQSVPRSLYFKDNEGNWKLNGYVPRLVLLFAECFNASLRMAYPLSLENPTHYSVILINMARENLLDIPMVQDTSANAGIWMNWTDVYDFNQGMFIVPCAQTLNTREVYTILLNGYFLGCVFISIMLISALHSLIDYIFDDLWQPSHVLFSDRIFPGVLGQSFAARSSNSRSLQFVYILLFIVGLYLNTEFSVKVSTLLTSPPYHRQLETMQDIVNSPLKILLQEAEAEAMSIFTTNYVDSIVTTSNHTYLMDIRQNLNTTFGYFISLGLWQIL
>ScalIr180
MTDIMLRTLLIVMALNDLATVGENHWAPQDDRTNNYQKLLQNIYNKKEFESILLAYKTHSLPEALSHAIEALQVPKVSITELQAAFFFRGNFNANILAILIINISMDLELMKSLAITLDYMRQTRILTLASDVQDKELLKMQFLLCCKSYNMTNVVLKFIDNQEEMLWDELYVLKPYPEYHWFRQKNMTQLYQPHWKNMHNKSLLTFVDQSVPKALYFKDNEGNWKLNGYVPRLVLLFAECFNASLRMAYPLSLENPTHYSVILINMARENLLDIPMVQDTSPDAGIWMNWTDVYDYSQGMFIVSCAQILNTREVYTIILNGYFLGCVFISTMLMSALHSLIDYIFDDLWQPSHVLFSDRIFLGVLGQSFAARSSNSRSLQIVYILLFIVGLYLNTQFSVKVSTLLTSPPYHRQLETMQDIMNSPLKILLHEAEADAMSPSTTNYVNSIVTTSNYTYLMDIRQNLNTTFGYFTSLGLWQILRRKQQFYTHQVFCTFDNLTLFENLPWGIPLQQNSPYTEALNHLIHQVHAFGLKDAWISSTFSDMLKLKEITLRNPYKEQGPKPLTVSDLFWTWILVFVGLLVSSIVFLVEIMWIRISQRNSL
>ScalIr181
MLRKILKFLALKVLVIQIKANLFHSSTLLPHSHQMTKYPKLLQDIYGEYKFESILVVYKKQAIPHDLSLAIEELEIPNVLITMPQAAFFFRGTFNVNILAILIMNISMDLELMEGLAITLDYMRQTRILAIALDVHDDKDLYKQQLLLHCKSHNMTNVVLQFMNSQEDMELDHLYMLKPYPQYHWILKQHQIRYYQQHWKNMQNVSLLTFVDQSKPRSLYFKDEQGNLRINGFVARLILLFAERLNATLHMAYPLSLESPLHYSVILKNMVRRNLLDIPMVEDTSPYGSKWLNFTNVYDYDQGMFIVPCAQELSTGEVYTILLNKCFLGSIFMSTFVLSLLHSLIDYIFEDVWQPTRLIFNERIFPGVLGLSFVARCSNCHSRQFVYILLFIIGFYLNTKFSVKVSSLFTSPPQHRHLETMQDIMNSPLKLLLQENEAADMSPFTTNYVQAIVITSNNTYLRDLRQNLNTSYGYFASLGYWKILTRQQQFYSHKVFCTFENLTLFPYLPWAIPLQLNSPYTEALNYLIHQVHSFGLNEAWLSSTFIDMLKLKHISLRDPHMAQGPTVLTADDLFWIWILLSSGLVVSCIVFFVEILWGLLLTKKCVKK
>ScalIr182
MSNIKFNRTDMVNVVRQLTEKQVSQKIEGKLSKFITFNMLGIMLIFFTLKVLPTENENKISSSNLTDSRSLFAQNLHMIEYSKLLQDIYEEQKFESILLVYHKQAVPDALIMAMEKLPVPKVLVTETKAAYFFRGKFNVNILAILLIDSLLDLDLMETLAITLDYMRQTRILAVVMDVEDDKEQWKQQLLLHCKSHNMTNVVLKFMNSQEDMELDHLYMLKPYPKYHWILKQHQIGFYQQHWKNMQNVSLLTFVDKAMPRAFYFKDEQGNWRINGYVARLILLFAERFNASLRMAYPLSLESPLHYSVILKNMVRRNLLDIPMVQDTSPFGSIWLNFTYVYDYDQGIFIVPCARELSTREVYTILLNVYFLGSVFVSTILLSLLHSLVDYMFDDLWQPLRLLFSDRIFPGVLGQSFAARYSTSKSLQIVYILLFIVGLYLNTQFSVEVSTLLTSPPQHRQLETMQDIMNSPLKILLHEAEAADMSPSTTNFAQTIETTSNNTYLREIRQHFNTSYCYYTSWSYWKMLTKQQQFYSHKVFCTFENLTLFPYLPWAIPLQLNSPYTEALNYLIHQVEALGFKEAWLSSTFSDLLKLKQISLRDPYVGQGPKALTTDDLFWTWILLSSGLLVSSITCLVEIFLGLYGNTEIC
>ScalIr183
MQYLLGIIVNWSIVAITSYDLSFMSVTKNNPQKYCKTLTEDIYAERAFDAMLIILNANTKSTKDLMLEGLYQQENIPKVIMTNRAESFLYKQRFNEDILLIIFLNEDKELDLIDLAAYTTNYMRQTRILIIAEYVRDKEKLLKLCQHYKMTNVLMLLYSTAAEGLLQLQPYPDYHWQKFHFNSSSQLLYYPQHWRNMKNRTLLTFTDQTLPRALVFPDPKSGQLKLNGYLPRMVMLFAELYNASLKMSHPLVMGKKTHFSIINQMVDQNLMDIPMVTDSSVNGHWLNMSDTFEIDQGFLMIPCAHPRSIREVYMVLLSGTFICFVIICISSLSFVHTLCEYVNKHRWNYINFIINDRIIPGFLGLSFSTRSISLLSLKLVYLLLFFGGLYTSTQFSANIGSLFTIPSYHRKVETIDELKQSSLKILMFDKEAESIISRREHLRESIISSKNMSYVQEARLNFNNSFGYYTSATTWRIFRRKQQYFTYKEFCVPDGLTVFRFIPWNIPLQHNSPYKEPLNYLIHRVHDLGLMDAWHSMLFSDMLKLDLISLRDPYPKRAFKQMTVNDLFWIWLIVVIGLALSLLVFFIELMLYNFCYRKIK
>ScalIr184
MQYLLGIIVNWSIVATTSYDLSFVSDTENGFQDYCNILIEDIYAERAFDAMLIILNASTKSTKDLMTGGLYQQENIPKVIMTNKAESLRYKQRFNEDILLIIFLNEDKELNLIDLAAYTTDYMRQTRILIIAEYVRDKEKLLKLCQHYKMTNVLMLLYSTAAEGLLQLQPYPDYHWQKFHFNSSSQLLYYPPHWRNMKNRTLLTFTDQTLPRALVFADPTTGQLKLNGFLPRMVMLFAELYNASLKMSHPLVLGHKTHYTIINQMVDQNLIDIPMVMDSVANGHCLNLSDTFAIDQGFLMIPCAQPRSIREVYIILLSGTFICFVIICISSLSFVHTLCEYVNDQRWNFINFIINDCIVPGFLGLSFSTRSISLFSLKLVYLLLFFGGLYTSTQFSANIGSLFTIPSYHRKVETVDELRQSPLRILMFDKEAEGVISRRENLRDSIIASPNLSYVQETCLNFNNSFGYYTLGTAWRIFSREQQYYTHKVFCTPNGLIVFRFIPCNIRLQHNSPYKEPLNYLIHRVHELGLIDAWHSSLFSDMLKLDLISLRDPHPKRKFQQMTVNDLFWIWLIVVIGLALSLVVFFIELMLYNFRNRKTK
>ScalIr185
MTWLQVIYISLTRTFDKCPSNGQLSNFKYTGIINHLHEGTINDFNFLTWSLVVMKDLHKLVVFLVITTTITSALGIHIDLCGNKKWKNPQKLFELLKHIYKERSFESILLLRSISSERENWNTKAIYEWQVPKIIMTRRQEFELGKLFNKNVMAVIFMSENFDAVLLDACAQFLNNTRQTRIVVATNISSIPFEKQLLDTFQSYKMTRVVLAYLKDNGGLLSSYVKLQPYPNYHWSCPAENGYFYPEYWRNMHKKSVIVYAEQSIPGVFLFKDTKGNIQYSGHLGKLMKLFMKHYNATMQPYQTPSTDKSTFYTDIRELLEQDLVEIPMTTDNGEDGKWHLNSDSLEVTQVKLMVPCPTTLTIREVFHLLLNLEFIGVLIFCTILFSFIHTLIDCIFGKVVQYWSFFLDDKALPSVLGQSFTARLSPLVSLKWLYLLMFFTGLNISLHFGARLRTLLTAPPYHRHTEDFDELNRSPVTILVPQNIYREPPYAVEKLIITKDNAFYQKMRQSFNTSFGYFTTTTTWQLLKQQQQGLSHKILCIYNNLTIISPLPFALRLQRNSEFKEPLNELIHRVHELGLMQAWHLQTFTDLLKMDEVHLHHGNDNAEASVLNLGDLSWLWILWVLGLTISTVVFFGEILMGRYCT
>ScalIr186P
MRHMETLILIVHQYSLPLISVNSVTMQQWHILVLAITILKIEVFGQSLEGKSYHSTTLGNLPMLLVKWYREQAFHTIILVASNTSFESNFPLETLYKLQVPIVVVYSRQSFVFRQKYNSEEITIVLMPEKWETELLDVAAQTLDYMRQTKILIYAEIRIVEQKHLKEALLSACQSYKMTRVLLXYHWELKRNQSNFYFPIHWKNMKNRTIITYAEQSMPRVYLFRDAQGTVHFNGYVARLILLFAELFNATLQMYQSPVLDKSSFYSNIKELLEKNLCDIPMSIDTGIDGKWQDGKWLLNTAPLELSQVILMVPCPGPLSTHELYGKLLNWEFFVSILLSSLMFAIVIGLINWILKGIWRWSAFLINYKAFPGVLGQPFPSRISPSWSLKIIYLLIFFTGLNISTHFVARLNTLLTTAPLHQAIDSFDELNRRPLEILVAQNIFAEPPQPIENLLVTKNNSFFQEMRQSFNTSYGYYISSGTWETYKRQQLAVAHKIMCVYDNLTIDQTLPLAIRLPENSEFKEPLDYLIHRAHDLGFFEAWYFSTFWDMLKMKEISLFRSNDGEWPKVLLVDDLFWLWLIWGIGMSIASAVFLKELCVDKKCCK
>ScalIr187
MQHLRGLVLIYLIAAVPLSKQALEHNFLTNDFDLSNGCISTLLAEIYQQSPYNTIVLMISRLEEELRLHTIQTNLPRIIITKSHTWNLKQRFNSEIISVIVMPRRWDHKFFKSLVQTLDFMRQTKILIIAQWNETSLGSYFKENVLSISQQFRMTKIFLAFIPRKEGKIKYLYNLNPYPRYHWVLRTHFLEPFYPQHWRNMHRKSIIIFVEQTMPRVFLFLDGQGKLQMNGPWARLILLFAERFNASLHMYKSPVLDKSTFYTRIAELMEQNLIDIPITTDDGHDGKFHLNSAPIEVTQIKLMVPCPVPINTGKLYAMVLNFEFLCIIFISSLVFSIMHSLIDWLFARSFDFWSFVLNDKALPSVLGQSFIASKSPNLSLKLLYLLMFINGLGISIQFAVRIRMLFTTPPYHKPVDNYDELNLSPVQILATNDIYSEPPYPLKNVMLTNNNSFFQEVRRNFNTSYGYYTTSSVWPMFKRQQQGLTDKIFCLYDNLTIRSTYSFAIRLQKDSEYKEPLDYLIHRIHDLGLMDAWRMTTFSDMLRTKDISLLRPKAVNNGPTTLLVGDLYSLWTIAATGWAISGVVFLIELALGHRRKNLKKLLNNLKEYTFS
>ScalIr188
MQHLQRLLLLLLIGGVHHSKQGSKTDFPSNDYHTTNGFISTLLADIYRESPYNTIVLFISHPEEVFTQDITKINFPKMIMGKGHTGNLKQSFNSEIISIIVMPRRWEPELFKSLEDSLNFMWQTKILIIVEWNETPLGNLFKENILRASQKLRMTKLLLAFIATKEGKINSLYHLNPYPRYHWVLRTHVLEAFYPQYWRNMHQKSIIIFVEQSMPRVFLFLDSQGKLQMSGTWARLILLFAERFNGSLEMYNTPVLDKSTFYTRIAALMEQNLIDIPITFDSGNDGKWHLNSAPIEVIVASLMVPCPIPFNTRELYAMLLNFQFFSFIAISSLIFSTMHSLIEWIFAGLLDVWSFAINDKALPSVLGQSFIASKTPNLSLKLLYLLMFLNGLGISVEFVVRMRTLFTTPPYHKPIDSYDELNKSPLLSLATESIYTEPIYPIKNLVITNNSTFFQELRQSFNTSYGYYMTSSVWQTFKRQQQGLTDKIFCLYDNLTIKSSFSFAIRLQKDSEYKEPLDYLIHRVHELGLMDAWQTSTFSDMLKTKEISLLRSTASNRGPKVLMVEDLCSLWTIAATGWALSGFVFLMELAIGHRRQNLSID
>ScalIr189
MKVLPKLVLGLNITAFFTTLLGVNVDICENNPTSNPKDLPELLKNIYKERYFESMVLLTSHTSLISHSWWNSKAIFEWKVPKIILAPGQEFELRKVFNKDIIAVVFMPSTFDAVLFDSCAQLLNNTRQSRIVVATSDSNMLHDQFQQELLQSSAKYKMARLLLAFLNVNGGELCTHLKLQPYPTYRWQCPTHHGYFYPDYWRNLHRKAVIVYGEQSVPRVFLFKDAMGNIQYSGHIGRLVRLFVQHYNATMQPYQPPVEDNSTFYTKIGVLVKQNLVDIPMTLDYGKDGHWHLNSDFVEVTQVKLMVPCPRPLAIQELYPLMLNFDFFGSLIFCTILFSFLHSLIDAIVGEIVQACYFFLDDKALPSILGQSFKARLSPVCSLKLLYLIMFFTGLHTSLHFAAKMKTLFTTPPYRRHLKDFDELNRSPVKILVYENFFSEPPYPIEKLIITKDYASFQEMQQNFNTSFGYYTTTTTWQIYKRQQQGISHKIFCMYNNLTITSKVLGLRLPSNSELKEPMDELIRRARDLGLMKAWYSMTFGDMLKHNELHLHHGDNVGEASALTASDLNWLWIISALGLMIGTVVFLLENFIGRCCRLYLRSKKD
>ScalIr190
MKCLLQLVFGLFIAAFFTSIFGNDGVLCKDLKWSYPTNLSQLLQNIYKERSFVSILLIIPCTMVEVSWDLQTVFKWQIPKIVMTPGQEFELRKVFNKEIIAVVVMPSNFDKVLFDTCAQTLNNTRQTRIVVATDDLKTSQTQFEKQLLQASQSYKMTRVILAYLHSNGGELSSYLKLQPYPNYQWSNPTNNGFFYPEYWRNLHHKKVVVYAEQSIPGVFLFKDSKGNIQCSGHLGKLIALFVHHYNGTMQPYHTPKVDKSTFYTNIKELMEQQLIDLPMIVDSGVNNGVDEKWHLRSDCIEVTQIKLMVPCPSPRSILEIYPLLLNLDFIGSLIIGTVVFSFTHSLFDWIFGEMVVQPWSFLLDDKGLPGLLGHAFVARVSPRLSLKILYLLMAFAGLNTNMRFGAKMKTLFTTPPYHRHLENFEELNRSPVTILVPETVFEELPYPIEKLMLTQDNAFFQEMRQSLNTSYGYFTSLSAWQTFKQTQRGISHKVFCIYDNLTIRSPKLMSFRLQRNSVYKEPLDALIHRVHDAGLMQAWYSQTFADMLRQKEIKFKYSTDIVEASALKVGDLKWLWIILAMGWLFDTLVFFVEIAIDRYVGTLV
>ScalIr191P
MKDLLKLVIGLFITAFLTLFFGIDVVSCKNTEWEYPTNLADLLLDIYYERSFVSMLLMKPTEMAEVPWDLKPIFQWEIPKIIMKPGQEFELRKVFNKEVIAVVFMPSTFDAVLFDTCAQLFNNTRQTRIVVATDDLKAFPALFEEELFLASESYKMTRVILAYLNSNGGELSSYLKLQPYPNYQWSNPTNNGYFYPEYWRNFHRKKVIVYAEQSIPGVFLFKDSKGNIQYSGHLGKLIALFVQHYNATMQPYQTPKVDKSTFYTNIKELMEQQLIDLPMITDSGLDNGVDEKWHRKSDCIEITQIKLMVPCPSPRSILEIYPLLLNLDFIGILIIGTVVFSFIHSLFDWIFGEMVEPWSFLLDDKGLPSLLGQSFAARASPRLSLKMLYLVMAFAGLHTYMRFGAKMKTLFTKPPYHRHIENFEELNRSPVTIMIPETVFDELPHPIEKLMLTQDNAFFQEMRLSLNTSYGYITALSTWQMLKQVQRGISHKMFCIYDNLTIRSPKLMSFRLQRNSVFKEPLDALIHRVHDAGLMQAWYSQTFADMLKQKEIKFKYCTDIVGASALKVGDLSWLWIILAV
>ScalIr192
MKDLLKLVIGLFITAFLTSWFATDVVLCKNTKWEYPTNLADLLLDMYHERSFVSMLLMKPTNMATVLWDLKSIFKWEIPKIVMKPGQEFELRNVFNKEVIAVVFMPSNFDALLLDTCAQLFNNTRQTRIVVAADDSKASPTQFEKQLLQAAESYKMTRVILAYLNSKGGELSSYLKLQPYPNYEWRNPTNHDYFYPEYWRNLHRKKVIVFAEQSIPGVFLFKDSKGNIQYSGHLGKLIELFVQYYNGTMQPYQTPKVDKSTFYTNIKELMEEELIDIPMTTDSGVYDKWHRKSACIEVTQIKLMVPCPSPLTTPELFPLLLDLKFIGSLFIGTVVFSFIHSLFDWIFGEMVEPWSFLLDDKGLPSLLGQSFAARVSPRLSLKILYLIMFFAGLYTYMHFGAKMKTLFTTPPYHRHIENFQELNRSPVTILVPDTVFGEPPHPIDKLIRTKDNAFFQEMRQSLNTSYGYITSQNSWELLKQIQRGISHKKFCLYNNLTVKSPMLMAFRLQRNSVFKEPLDALIHRVHDVGLVQAWYSQTFADMLKQKEIKFKYSTEVPGASALNVGDLRWLWIILTICLLFDTVVFFVEISIGHYVGPWG
>ScalIr193
MKDLLKLVIGLFVTAFFTLLLVLDVVLCENSEWKYPTNLADLLLDIYNERPFVSMLLIKPTTIAEVPWDLKTIFQWEIPKIIMKPGQEFELRKVFNKEVIAVVFMPSNFDAVLFDTCAQLFNDTRQTRIVVATEDLKTSQTLFEEELLQASESYKMTRIMLSYLNSKGGELSSYLRLQPYPNYQWRNPTNNGYFYPEYWRNLHRKKVVVFAEQSIPRVFLFKDPVGNIQYSGYLAKLVELFVQCYNGTMQPYQPPVLDKYSFYSDIKELMEQQLIDIPMTLKSGIDDGVDEKLHRKSDCIEVTQIKLMVPCRSPRSIPELYHLLLDLDFIGSLTIGTIIFSSTHSLFDWIFGEMVQPWSFLLNDKGLPSLLGQAFAARVSPRASLKILYLIMFFAGLYTNMRFGAKMKTLFTTPPYHRHIENFEELNRSPVTILVPENAYEEPPYPIEKLMITKDSNLFQEMRQSLNTSYGYFTSLSTWQMFKQMQRAIFDKIFCIFDNLTITSPRTMAFRLQRNSLFKETLDVLIHRVHDAGLMQAWYSQTFADLLKQKEIQFIYNTDLPGALALNVGDLCWLWITLAVSLLIDFLVFFVEILIHRYV
>ScalIr194
MEFWSATVGYLILTLCSATSPIAAKPSVPQHQELLLDYPKLLKDIYKEREYDTILLLHDNATENLSLQPFLRYPMPKLVLQGTSNAFCYKDLFNSEILVVFLMSHELNWQLVHNAATILDYMRQSRILAIGENISDQVNFKKELLSLSHLHKMTNVFLLITNQEEASGFMLKPYPEYHWLSRLNIHSPYFMEQWRNFHNKSVVTFIEQTPTRSLVFYDAKGEVKMSGYVAKILLLFVERFNGTLKMFYPLTVGNKTHYTVVNRMVTDNLLDIPMALAPAFSVGWRNVSDTYELNRGRLIVPLPQPLEIRAIYAVLLNGYFFAVVIITALLLASTHLLIDFVHYGLGQWLDLIISSKIFPGVLGQSFSVRTNPVLGLRMVYFMLGFAGLYISTMFSANVSKLFITPSYPGQLHSFMDLLHSPYKLLLPQPDYEELKPWLSPIRRAIIASPNISYVIANRNILNTTYCYAATSASFDLLWQQQKHFTGQTYYAPENMILYSTMPSAFVLQYNSPFKEPLNYLIHQVRSVGLIEAWQNRLFWDMVRIKEVSVKAKHTESGAKVLKVNDLFWVWSIIVIGLGFSSLIFSIELVMGRHCRR
>ScalIr195
MSWWCSAVISFLTLHYMGLTPMAVDIMDSNFYPRQVENMLHTMLQGIEQERAIDSLLLLQQSFHEDVMGQTFYAFPRPRVIVTRNETFSFYQKFNTEMLTVLVTQGHLNRDLVELAAAILYKRRQTRILALAWDIQDKENFKKDFLEACHAYKMTNVLLKFLYLHEQPTAVYYSLRPYPSYHWELQSMHGNQGSYYPQHWRNFQNASLITYTGQEPPLALVFVDDRGAMRIEGYVASFVLAFAHIFNASLAMYKPLVLGKVIPNSNVNQLAIEGKLDIPMVWSSLLINENIEHNSDYYDLINVLIAVPCAVRMDIREVFGILLNGNFFGCIFLSSLCLSIMHAFVDYAFDGLLNRLNFILNHSILPGVLGQSYVSRHTPWRVLKILYLLVSFVGLNIATQFSANISTLFTQLPHHRQIVTLKDLNKSPLKILVDEIYGDEIKEKFPLLGKSMVTVKNPSERLELIDRFNTSYGYMTSPSAWEFNSRRQQFYSQKIFCLMNDASFEGMFHHSITLPPNSPLREAINYLLPVVREVGLMKAWMDRTFYEMVKLKKISLRDNYPEENRRVLAADDFFWIWMLVVIGQAIATVAFGLELLWHFGRENEKSLK
>ScalIr196
MHRLTGVFTVFFAIGIVQAGIKAIDNDLGGYQDMLQEIDKEQNIVSMLVAASTAGTDDLRLEVFYRFAKPKVIVNEKGQDFIFREYFNTEMLTVLLNYGHLDLQMLEMVAQILDAHRQTRILIVALDIHSEEQFRKACSEACKRLKMTRVLLSFLYSPRALEHTFYTLRPYPQYHWTLELVNASRKEYFPTYWLNMHNATLVTFMPQDSPQSLVYEADDGTLKMNGFITRLVMLYAEKFNASLQMYEPLSVGKAIHYRVVNQMANASLLDIPMALDLVLDQNMILQQSAYFELTAIEVIVPCAGALTVEEIFALLLNGYFFGCVAINVLLFSVAHSLIDYYFQGIAMGLNFMLNDRIMPGVLGLAFKGRHSPRKTLKLVYILVSFTGLNLATQFGAHINTLFTSPPTHKAIDTFEDLHRSAVKVLMDEMDTRKFGYIRELFGSSLLISTNSSFVLEHKNKFNHSFGYLVSTATWDLFVRRQQFDPQNSFCRMKGLEVFPGLAPFSVDLQENSPHKQPLDYLIYRVHEVGLKEAWQASTFLDLMRLKKIPIHDQNPSQEVRALQARDLLWIWLIVIIGCGLSLLMFFLELCLDKY
>ScalIr197P
MKSWHITFVISLAYYQSVYPTEDLETLKPIQEENGSNIFLEILNEVDREKLFNSMPFLYRGRINDSRIRQLFIYPKPKVIGTYNLDFLYRKEFNSELLTVFIANGILDFHLLQTAADVLDYRRQTRIMALALNIQHQEKFRQDFLQACAKYKMTNVLLIFVPATDKGSLQFYALRPYPQYHWLPKSWGDLKGNLYYPQHWRNMQNSTLLTYTSQDPPVAILYYDSKGNLQINGYVARLILLFAQLYNASLEMYQPLQLDGICSQHALNILTNSGDLDIPIALDPLVREDDAVRHSTYYELSAGQTIVPCPSPLTIRQIFGLLLNGYFFGCILICSLLLSIAHSLIDFYFDGIFHHMNFVLNDKVFPGVLGQSFSARLTPWRSLKIVYLLVSFVGINIGIQFAANMKTLFTSPPYHDRVNTLEDLRHSSIKILCPEESMDTKYFLALFGHSLIISKNTTMVYEHMNRFNNTYGYFGLTANWDXVSGFRFIEFLSLSVALPPHSPLKEPLDHLLYRINELGFREAWKSSVFYDMVRLRNITLLDENQTIDKRVLRVDDLFWIWMIDVVGLAVSSLVFIAELLIAYCRQGGKLA
>ScalIr198
MQSCHITVVFLLSSYLALSSAEDRVGLETIKENNGKNIYLDILSEMDKQQFFNSMLFLYRGCINDSRIEQLFTYPKPKVIGSCIQDFNYHRVFNGELLTVFIADGILDYQLLQTTAGILDYHRQTRIMAVALNIQHQEDLKQEFLQLCENYKMTKVLLMFLQDNEVDALQYYALKPYPQYHWLEQSLANSQETLWYPHHWLNMHNVSLITYTSQDPPGAILYYNGQGQLKTNGYVARLIQLFAEKFNASLQMYEPLRLDKIVNHFELNELTIAGKLDIPMAMRSALIDGEMIRTSAYYELSYPLLIVPCATPLSMHEVFGLLLNWYFFACVLLSSLLLSFAHSLIDYYLDSLLYHLNFVINDRVLPGVLGQSFAPRDSSWRSLKIVYLLVSFVGLNVSTQFSANINTLFTTLPYHDPINSYEDLRHSTAKIILPEVTAKTMIPILPLFGKSLTVVENGTLVYEHIRQFNNSYGYIISSSTWNHFDQRQQFYSQKKFCIVRGVQFIAFMLYCIALPPHSPLKEPLDHFLYRINELGFRQAWQSSTFNDMVKLKNITLIDENPPEDKRVLRVEDYFWIWLIVAIGCSLSGSVFLVELCMAKF
>ScalIr199P
MSTFSVVMGLLKSIVLVLVLVISLPQAYPVSLEMYGLITMPKDSMDSNYDELLKDIYQERKFEGLLLMHQKSMADIILMPFHKSTVPKIIITSEYHSKFAYKDFYNSEILMVLLMFSSLDRRLTRGAAEVLNYMRQSRILIIAHDVGDQHDFQMDFLKELEZLKMTNVLLVLQFTYFSLHPYPEYHWMSZPRSQNESYFYTPKHKNNFHNKTLKTFVDQTASRAFVYAKAAGNLQISGFVAKFVMLFAEFYNASLSMLYPLKVGNQTHYAIINDMVKKNMLDIPIALAGLEYASYRNVSDFYEINQVFIMVPLAQHLTIRQMYKILLNGVFFTSILTAFLIFSLSYSTIDYMQHQHLSPNRLDVLFNFDILPGVLGLTISPSSHPKLYLKLLYVLVGYFGLCFTTFFGANIKTLMTFPPYNRQIRTSDDLVHSSLRLLVVEGDPNNNDPRAAAVKPALAITPNMTFMQEMRKTLNTSYCYGVTTASYNILKRQQKYFYSRPIFFVPEEFILFPMIPWGFQLQHNSPLKEPLNNLIHRVHASGLMQAWHNSLFFDLLKMKEIPKSDSKFNQNVTILHVEDLLWIWLNMTVGWALSTLVFLMELWFGRPCLRTKKATVAQRC
>ScalIr200
MSSHSIALCGLLLTISFQRGQSKTTGFAIENYQKNHREMVYGNLLKHIYKEQEFGSILLVHQTSIGDISLKAFLQLDLPKVILTSPVQKTFCYKDFYNSEIVVVWLISYSLNTTNAIKKAGEILNYMRQTRILVIGEMIAEEEYFKLQLLKELELQKMTNVLLIFSHPQSQSLQHFTLQPYPEYHWLRWQHSLYFNKNWKNLQNKTLKTYVDQTPSRALVYTDAEGALQMSGFVAKFILLFAELVSKYDASLSMFYALEVGNKTIYTLINAMVSENLLDIPIALAALAAPTQRNVTDFYELNQLFIIVPLAQPLSVQQIYGVLLNGIFSMSIVLGFLVFSIAHSVLAYAQQQQHLRRNCLDVVFNVKILSGVLGLAIWARPKPKLSLKLFFILLGYFGLNISTLFGANFKTLMTTPPYGRQIRNNEDLLHSSVRLLALAGDPVLVDPKLLPLKPIYALTNNLTEVHETRKVLNISYCYGVTTATYNLLERQQKYYYSRPTFFAPEDLILYSMMPWGFQLQHNSPYKEPMNRLIHQVHAGGLMQAWHDFLFLDMLKLKEIPKNDPNSQQNLNVIRVEDLTWVWIIVAAGWAASTLVFLVELCMGKKTIEVGK
>ScalIr201
MFSLGFFQSPVTMSLPFRTVINNLNLLSVTATLLLIRHVLGTLANDNFLYAVHSGNENIFHHTLLGIDQEHAIQSLLLLKHQSFEDDGVIEDFYRFPRPKVIVTHNVTFKFFEEFNTAMLTVFVAQNQLDLELLKNAADILHMRRQSRIWAIALDIEDKELFKKQLLEACQNYKMTNVLLSFIHTTNPEDILNYALKPYSTYHWIPKSLNCNHCSYYPQHWRNFQNTSIITYTSQNPPSVFVFMDESENIKIVGYVASFVLAFAQVFNASLEMYQPLELQETLANKHLNQMAREGKLDLPMALTENSQQTSMGHESNYYDIIKPLIIVPCSGRMNIRQVYGILLNEYFYGCVILCSVSLSILHSLIDYCFDGLWNRLNFLLNHRIFPGLLGYSFATRNSPWRGLKILYLLVFLAGLNISIQFASKISTLLTDQPHNRQILTYKDLSRSSLKILIDQLYGEAVKREYTLLAKSMKTTSYGSELIEHVNTFNETYGYLANRMTWEIFARRQQFYSQKIFCLMNERFGGMHHHSIALPDNSPLREAVNFLIPLTRETGLLQAWLDRTFLDLVKLKRISLRDHKPVEIQRVLSVKDLYCVWMLVILGLTLATVAFAGELLWAWRLSRIEWSCEQKSYTTASTSPEIFP
>ScalIr202
MHTSWQIVFQVFTLLASYKANELENQILAIEKTGKQNFTCIGQLIKEIHKEAHIESLFIIEPQQSRDSRLKIIYEMGIPKLILSPGQVVQWQKLFSRNMLTVAVLQEKWQSELWRTLARSLNFIRQTRILMVMAPHLETREKLNANLLKNLENYKMTNVLICFPSNAVGDSLDITYHAVKPYPWYHLQSFTWQGEANHSFYPPHWRNFHNMSIITMPDQSITNSMVFYDGPGKWKLNGLAARLVILFAEHYNASLRYYMPLEDETLHKGMHWAELTTLTAKGLINIPMMFRPDFNGSHWLIMPYPFLVGKWLVTVPCGQRMHIKEVYTLLTTKEVTAIFLLAMLVFSLLHSVMNKVCGGTYLKPINLLLNDKIIPGLLGQAVSLTSTAWFAQKLMYLLLFLFGLNLSTSFTAHLNTMITSLPFHKEIETFEDLNRVNRKILFNTLDTKSLVDTNRLKPMENVLVYTDNNTLYRETRNSLNTSYGYAISSTLWSIYEQQQLYMGQRLFCAPPGLTLYDILPSGIPLEVNSEFKEAIEHFIFQTYTVGLQNQWYSSLFVDLVKYKQIPFSRGAPKPRNRTLNLDDFHWVWMIVLVGLGGSALTFVGEIMLHYFLRKRKWGSNQIRRRKQKVIKTAQQQQQFDNNKEKIIF
>ScalIr203
MSDPTKNYKRSLQLCIILLCCTLQCCHVKSNTEVMQNIIQQLDEQRNFQMHLVIDIQNKNNVEKFMDLEMIGEVPKMIINRLDSINQHLYMQFNMEILTIASMNIRNFNQTFDALDKLLWRRHYTNIFVILEHEDVDLLNLFQRCWAQGHIWVLVLQRQRCYTYAPFPTIQVKPLNHCLDFQEKSHFHNFHNYTFKVPFTHMPPIIFSYNNREGKLIRSGIYYKIVENFVQHYNACLQHTFYDIWKRSFKEVIVAILKNEGFTIIPTYLSSNEGYECSDSFHFSKIFLIVPAGKEIDQSLYLLVSYHREMWLMVLLLLIAIFVLIVVVNYCKYQQLIYVEALLHTLKILIFVYNDVFRQRTFFNLYLNFLFLIVGLFLTNSYVCNLSSMYASRIYEPDMKTLEDVADTELGIHVYTTDYDNYMSIKNMPPLIYERMFVGNDSEFYANRLNLNLVNIYVGGEDIVNFVLFQLLYVKRPWANYIAEPMSTIHDSIKIPHRSPFIELFNRHLSYLKDSGILYKFKGDSQWDGILSGITQFFQDTEVNRSMSMAYLQNAFLMWLLGMFVAFTAFMGEMIIAWKRKI
>ScalIr204
MNRPAKRCYKSCILLTLLLCVWLYCPVNSNTMDVQSIIQKLNEEHKYNMHLMIDLKVSNGSQKFEEIGYELEVPRILISHTGVVKENFYKIFNMKILTIVRMDMTNLNITFSIMEKLLWRRHYITIIILFQNEDLDLEELFHRCWKQGHTSVLLYWRNSFYSYTAFPNLRVNRLTNFSQLLDYELHQNFQHYKIKVPFVEIPPLCFSYHNRQGHYVRSGIYYKIVENFVTHYNGCLQHEFIDIWKLSLQREYATDLVASGEFAFITSHLAMNESYENSESFNFAALYLIVPAGKEIDQSLYLLVSFNSNMWLMIFLLLFVLFLFIVVVNYCKCGKLIYFDSLLHALKIVIFAYDEVFKGRTFFNYMLHLLFLIVGLFLTNSYVCNLSSMYTSRIYEPDLKTLQDIERTNLGIHVYSLDYDQYLAVKNLPSIVHKRMFVGNNTEFYVNRQNLNLVSIYPSVDDIVDFVLFQQLYVKRPWAKYLPEPMYTIPSTIKLPHRSPYIRLFNRHLSYMRDSGILKKIKTDSQWDGVLSSSIRFFQDTVTNRSMSMVHLQYAFVMWLSGMLLGFLIFIGEIIFGKKCH
>ScalIr205P
MSGTIKSNKRSLQLFVFICCSLQYCLGNSNAEVIRNIIQQLGEQRKFHMHLIIDMKDENSSDKFLELGRKVEEVPKIVIRHTDAVKQHLYKLFNMELLTIANMNKRRLNQTFDAMEKLLWRRHYTTIFVILENEDFDLLNLFQRCWAQGHISVLALHRHRCYTYTPFPTVQVKLLSYTLDFLYQSRFQNFHSYTFKVPFAELPPLSFSYNNREGHLIKTGIYYKIVENFVDHYNGCMQHTLYDVWSKSFKVRDIVAVLLKDGFTIVPSFLPMSAEYESSDSFLFVKVYLIVPAGKEIEQSLYLLVSFNRNMWLMALLVLMVIFVLIAFVNYWKYQKLIFAEPFLHALKIIMCMYGQVFKDRTFFNFMLHLIFLIVGLFLTNSYVCNLSSMYTSRIYEPDLKTLEDVGRTZLGIQVYSEEYDEYMAKKNLPPVIYERMFVGNNSEFYANRQNLNLVNIYMGGDHIVDFVLFQQLYLKRPWAKYIPEPLFTIPSSIKIPHRSPFIELFNRHLGYLEDSGILDKFKSDSQWDGILSGTTQFFQDTEINRSMSMAYVQNAFVMWFLGMFLGFIAFAGEIVFVWKHKM
>ScalIr206
MSGLTGLQLCILFCCTLQVSLMKTNAESIRNLLQELDEQRKFQMHLIIDMQNQNSSEQFLDFKSKMEIPRILIKRPDVVQQHLYIEFNMEILTIASLSMLNFNQTFDAMEKLLWRRHYTTILMILENEDFDLLNLFQRCWAQGYTSILVLHRQRYYTYTPFPTIQVKPLNHCLDFLKKSHFHNFHNYTFMVPFTQMPPIIFSYNNREGHLIRSGIYYKIVENFVNHYNGCMRHTFYDIWTSSLKPEDIVAMIIEQGLSFIPCYLAINEGYESSDSFHFSKVYLIVPAEKEIDQSLYLLVSFKRDMWLMVFLLLMVIYLLLVVVYYCKYQKLIYVEALLHTLKIIIFMYDEVFKDRTFFNLLLNFLFLTVGLFLTNSYVCNLSSMYTSRVYETDFKSLEDVERTQLGIHVYSTDYDGFMAVRNMPPVIYERMFVGNNSEFYANIQNLNLVNIYTAGEATVDFVLFQQLYVKRPWAKYIPEPIYTLPSSIKIPHRSPFIELFNRHLSYLKDSGILYKFKADSQWDGILSGTTQFFQDAEMNTAVSMAYLQNAFVMWLLGMLMAFIAFVGEFISVRKFKFI
>ScalIr207
MAWHFNVLIPIRSVHNFSLSKVVAMISLTKPSSSKGVCLFTLVFGLSCQVAYTNAVMTIKDDIQKLNEKYKLQMNVVIDLKGNQSMDLMENLGDLNVPKILISQPEAAKHNLYKLFNMQMLAIVQLDMTNLNLTLAIMEKLLWRRHFSKIIIQFKGDETLDVNKDLLYLFHRCWLQGHTSVLVYWRNTTYTYTPYPSIQVQLLHNFGDFTEQQQQDFQQFEFFIPFIELPPRCFSYYNRKGQLIRSGIYYKIVQNFITHYNGSIRHEFFDPWSTSLNRETTNDLVTHKGYRFITTLLARNENYESSDAFHFGKFYFMVPAGKEIKQSLYLFLSFHPHMWLMIAILLAILFLLLVVIDHRKHGKHEYLESFFNAFRIIIFMNDEIFPGRTFFNYMLDLLFLVIGLFLTNSYVCNLSSMYTSRIYEPGLTTLKDIERTKLRIHVHSLDYDQYMAVENMPAVVYERMFAGNNTEFYWNRQTLNFVTMFASGADIVEYLLFQQLYMRKPFAEYISEPMNTNPSTIIIPHRSPFLEFFNRYLSYLKDSGILNKFRTDSQWDGVLGSNIHFFQDTEVNRSLSTEYLQYAFVIWLIGVSSATIAFIGELMWFKKYGKIDQRTLKKTVRGAHPDKRLQFAN
>ScalIr208
MCDVSLFLRAAMNGKTKRHPTSLALILFFLHNHMMCHALYIEDIMQHLNAEYGFQTNLIIDLTGNEHTWEFLEKSLESKVPKILITHLNATTRNLYKSINMEILSIVRMDVMHLNLTLKLMDKLLWRRHYTKIIVDFHGEGAKDANNELPYIFHRFWQQGHTSVLLHWRNATYTYTPYPSIQVHSVANLRDFQKLWQIRNFQQYLFKIPFMEFPPRCFSYRNHKGNLIRTGIYNKIVEAFIKNYNGSMEFEYLDIWSMGLNREHANDKVRNGGFHFIPTQMIASEMYERSDAFHLGKNYFIVPASKEINQSLYLLVCFNPYMWMMVAMLLLILFLFIVVVNYRKYGKGNFVESVFHAFKIIIFIYDEVFVGKTLFNFMLHLLFLIVGLFLTNSYVCNLSSMYTLRIYEPELKTLNDIRLTKLGIHVFGLDYDQFLALENMPSVVYDRMFVGNDTEFFVNRQKLQLMNIYMGGDDVIDYLFFQQLYMRKPLAKYIPEPMYTLLYTITMPHRSPFIEFFNRYLSYRKDSGIVNKFKMDSQWDGVISSSLKFLQDPITNRSMSMAYLQYGFVIWIIGMFTGSFTFMCELCCCKNRII
>ScalIr209
MRDVSLFLRAAMNGITKRHPTSLELVLFLLHLHVMCNALHIEDIMQHLNAEYGFQTNLMIDLTGNEHTWEFLEKSLESKVPKILITHLDATTSNLYKLFNMEILSIVRMDVMHLNLTLKLMDELLWRRHYTKIIVDFHGEGAKDANNELPYIFHRFWQQGHTSVLLHWRNATYTYTPYPSIQVHSVANLWDFQKLWQMRNFHQYVFKIPFMEFPPRCFSYRNRKGNLIRTGNFYKIIEGFIEQYNGSMEFEFFDIWNMGLNRDYANEKISNAGFRFIPTQMAHSEMYDSSDALHFGKIYFIVPASKEINQSLYLFVSFNPHMWMMVALLLLILFLFIVVVNYRKYGKGNLVDSLFHAFKIIIFIYDEVFVGKTLFNFMLHLLFLIVGLFLTNSYVCNLSSMYTSRIYEPELKTLNDIRLTKLGIHVFGLDYDQFLSIENMPPVIYERMFVGNDTEFFAYRQKLQLVNIYMGGDDIIDYLFFQQLYMRKPLAKYISEPMYTLVFAITIPHRSPFIEFFNRYLSYQKDNGILNKFKRDSQWDGVISSSLKFFQDPITNRSMSMAYLQYGFVIWIIGMFTGSFAFMFELYYSKRRVNQRV
>ScalIr210
MKALKIFFAVIYVRLVTRSQGHIVGELITDFYKESRINLNIIIDLMEPPNSEFQDIVATIQHPKLLINFNHTEMRHLYKSFNMQCLTIAVIDEEILNSTMALMDLLLWKKHFTPIIIWYETKHEDIQMLYELFGRCWQQGYTDVVVWWQNTLYTFKPYPTITIVPVNDLWHWRNFSLSMNFQQYPIRVIVVDFPPRCFSFHNRQGQLIRTGYYYKLIENFIRFYNGSIQHDFKDMWSNNFIQGILESVRNNRFDFVASRFRVSEQYIRSDTIDLGNVYLMVPSSNEVHQSLYILLSFNQQLWIITGVLLIIFAMLIYFVRYRSCMESGNLVKSFIAALKVIIFLTPEGFEYRTLLNYQLKCIFFFTGLFVTYLYSCSLYSIYSLRIYEPELKLLQDIEKLNLKFLVHAEDLSLYDTLENIPPIIFERFISDNNTALFVNRGKLNMVYIYSGFGDIIQYLLFQQIYLKRPIATYIPEPFYTQPTFIPMLHRMPWVDHFNRYLGYVKQSGILNKFIADSQMDGIMSVDIQFFREEQQHRSLVLATFQYGFLLWFMGLFGAFMVFLCEIYQRNILKKFARTVFNKAQ
>ScalIr211
MLISSGSRMIRKVRSLKNQQQMLVLVILVLMVIKCEEVNGDKLKSELKAILEDYHKEYDIQLKLLVNLKANSTQDMKRFFDVIPNIDVPKMLVTQFVPPKELNPLHLTFNMNLLTIAEVNSQNLNLTLMVLEQLLWKRHYTKIILLFAGEKFELPLLFEAALEKGFTWLLVLWQNQTLTYSPFKANVVIRLAHYSHFKHMALLNNFQQKVFRVADQDYAPRGFSYYNLQGKLIRSGYYYKLVENFLLTHNGCIEHDFLDVWNVPKLNGFQGFDFIPNQLGPFEDFLESDAFLYTNYWLMAPTSKEIKQSLWLTAPFSPAIWLAILITLITLVMLLCIMPSECRDHQLRQKRDFSEALLQSLCVVLYISLTSVGGAHHYKSLFHFAICLIFLYTGFSLTNLYTCSLSSIYTTRLYEPEMQRIQDIAHTNLRILVHTGEMPRYMGIQNLPSIFHERLTARANNSELQTERIRLNMSLLYTGRGDLIQLLFFQQLYMKRPRATIISEPVVGSHMTLTLLPHSIVIEQLNRYLHNVRDSGLLQKFKWDSQWDAFMSGKIKFFHDDAMNRSLTVAYFEYAFMIWSMGLMVASIAFVWEHGVHSHCICFKFFERIWLWK
>ScalIr212
MKVFTLHVILLKTALISSAQLMYAEKRHQLVNVIEELNEKLQIQWNLLLTTEFNEEFEEALKEIKIPKFSLLANVEQCRECNLSTQHDNKILTMGYVVGEGMLQRESNRKMVESLAKSLLWQLHHTHILWIYENISSADLLEFAKAHWIAGYMNILYFVDGYLYSYSPVPDIQVKQLHNVRDYWERPMLRDFQRYPLTTTVLQNPPGCYRYINRKGRTITTGIYWRPLELFAKTFNFKLQEYPFKYDSFDYDALVRAIKKQQIDIVPGSFHRWGYSDRSRILRHMNYFLIVPSPELLNKEFYFYLPFKAELWIFNYLLLLATSGLLSYISFRENRLKRMDYIKSLMYSHNCLLYQFQFSVKGKGILTRALIFALFFYGLIAMNFYQAKLSSFLTINICEPKIETLEDLRATNLVFMTDRMNKRYIDNLTYVPEIILERLRLASFHFLYKALRDLNNTFVQGAPDYILQFALFQQKYLSKSLVHKIDTIIYQMPIYFTLRHQLPYKQQFDRFLTLLSSSGLMKKIVDDSLWEGIYSGEIRFFRDHKDAARGWLSFEYFKTPLIIWSLGMFLSFVLFVCEHLHYRYRVFRGK
>ScalIr213
MKSTSFVVILLTNALISLSAQPVKTGSRHQLIGVIEELNEKLQIQWNLWLTTEVNEDLEEVFRAIEMPKFLMLANAAMGESHIASQHGHKLMTIAQVIGEGVQQRESNRKQLESLAQGLLPTLQHGDFFWIYQNASEEDLLRFANSHWMLGYMNSLYFVNGYLYSYAPAPQIQVKQLEKVSAYWQRPPLRDFQHYPLTTAVVQHPPGCYRYTNRHGKIIATGTYWKPLELFAQTFNFELQEYAYNSFDYEAIVQAVTEQKVDIVPLGLYGWENLNRSRIMRHMNYFLIVPSPKLLSKEFYFSLPFRKELWIFNYLLLMGTSAVISYIVFRDNRLKRLDYLKTLLYIHNCLYFQCHFHVKVKGTILRILVIASIFYGFVLINLYQARLSSILTVNIYEPKIENLEDLRSTNLNFMASKSNIRHMKTLPDVPAIILERLKLAEYNFLYKAMHDLNNSFVQGGLDSTLKFALFQQKYLSKPLMHKLDIVIYQTPVYFTVRYQLPYIETFNRFLGLLMSSGLIAKFLDESLWEGIYSGEIRFLRDENSAKGWLNCEYFKSPLFIWSHGMLLSFFVFVCEVLIHQYQIRRGN
>ScalIr214
MAKSLLLQVHFTDILWVYSRESISELEELAKSHWTSGYMNTLYYVCGALYSYSPVPNITVKQLKKVDDYCNRQPIVDYQLYPLTTAVMHHPPSCYRYTDRHGKQVTTGTFWKPLELFMRTYNFDSIEYPHKYKSFDYEVLAKLTDNNTIDILPSTLYLWEHLTRSKVLGNRHFRLLVPSPQPVEEEAYISIAFTKQLWIFNFALIFAVSVTLNLSSRGNDQQTMGFIKSWLYVHGSFFYQCHFRVKAKTGMSKLIVMSLMCYGCILVGFYQGRLSSILTINICEPKIETLEDLKSTNLLYIDSKFNKCYLERWANDLEFILKRLKVVDVDLLYLARRNLNTSIVHGGLEHTLNYYLFQQRYLRYPLTHMLDAVIYTTPVSFTVRSNLSYIQQFNRFLGHFMSSGLRDKVEDGSWWEGIYSGEIRFFTNNGDDRRGFLKFDFFKTPLFILFAGMALSSVLFLCENIYFRRHKLFALMARWKNNSKN
>ScalIr215
MSLFNIILALTFLLCVTTERATLSKIAANSNTVEIIKDLNVNLNVDWNLVVMDNDIDNRAPILKQPNKTIMVVTKLSDIKLDLRDPYVKTKFLYANFSHNVLVIVYVDEIEGSWETASKDKYQDISNELEANLLRNFSRLATIVKSHLRKLHFVHILWIVERATLGNLNEFSHICWSYGFTKTLFYSRKALYVYNRLPSLKVLQLPTLDHYYEREEIRNFHEYPLTFPITASPPRCYRFRDKHGRQTIYAGYMYEVLMTFIKQFNFTFREYPHNYHSDSKEHLMEALIAGDMDAAAFLTFPNRSFDTSDVLWNGYVYMAVPHAKPIPRYQYFKLPLQTTTWALYGFTIIAESLAVAGFVFLNYCMWDFSKCFIYICSLSLYQFQMPVPLHSTRFQLFYMLLIVYHFVLVNCYLCTFSSMLVSNVYERQIDTIEDLASTDLRFPIIYEDMYWYTHSYWQSPIIVPRLVLEDGLVIDELRRNLSTNIIQGAFEDKLTFFMFQQRYLKRPRIHRMHAAIYNAPIYITLRHNLPYFELFNRYLGNLWASGIMWKTFIGTEWHGILSGEIRYLRDDESREERLTLEYFSSQLFLFSCGLCASIIVFVLEIIYNKYAQV
>ScalIr216
MEFLVILPMLMLMVAMHTTGVVCGLIAIINNLNEHLNIEWNLIVVKSPADDQQAILRGVYKPKIIVTKLCEINAEAAAPYVRTELIYENHSHNLLAIVWVNESMEMQQKVPSDFSKVNSVANFEYMAHMTNTHLRKLHFVHILWLVHGVRLDYLKDYAEICWRLGFTRTLFYGHSSLYVYNRFPHMQVEKLDSLRQYYAREEIHNFHQHPLKFPITASPPRCYRFAGRDNQTVYAGYMYQIIMTFIRHFNFSFIEYPHDYHKDSKTSLIKALVAGDMDFAAFLTYPKRSFDTSDVLWNGHVYIAVPNASPIPKYQYFEKPFDFYIWLLYGLVILAASLDVAGMKYMKYRVWDLCQSFMYIWSMALYQYQLPPPIQSWRFNLLSICLFVYNFIMMNFYLCILSSMLVSTVYEHQINTIEDLAFTQLRFNITKTDMEYYRESPGISPIILRLFLLDDGIALDNLKRNLSTNIIHGAFEDKLRFFMFQQRYLKVPRLHRIDAIIYSAPTYFAARHNLPYIELFNRYLGNLWASGILWKTFVGMEWLGILSGEIRYFRDEEIYEPLLTLEYFYSPMAVYFGGMVLSILVFALEILHFRYQQKM
```
