## Supplementary Dataset 3 for "Functional genomics of the stable fly, *Stomoxys calcitrans*, reveals mechanisms underlying reproduction, host interactions, and novel targets for pest control"

```
#90 ScalObp proteins in FASTA format. Suffixes after names are N – N-terminal sequence missing; C – C-terminal sequence missing; J – gene model joined across scaffolds; P – pseudogene 
>ScalObp1
MNSKISLAFMICSVVCIFKVQDVFGGATEEQMWAAGGLMRDVCLPKFPKITKEIADGIRAGTLPNDKDAKCYVNCILEMMQTMKKGKFLYEASLKQVDILMPDDYKDEYKAGLAACKDAAVGVKNNCEAAGTIFTSLRVK
>ScalObp2
DLCLPKFPKITKEFADGITAGGDGGLMRDVCLPKFPKISNEIAHGIIAPTLPNDEDAKCXNCILEMMRMMKKGKFLYEVSLKQVDILMPDDYKDEYKAGLAACEDAAVNVKNNCEAAGTIFNCLRGQVTRFVFP
>ScalObp3
MHFCKKLIIFLSLIALVWADEEEEELGMTSEEIVDALESFGDNCDIKPERDHIKQLVKNEENPHQNAKCF
RHCLMKEFELIAEGSTTMNEEKAVDMLGMMFSDSKDDLEEIVKICNGENAGVAEKCENAHKHGMCILREL
KARNYKIPQPG
>ScalObp4
MKYLTIAIFIVVACIGMGNTRSLKSLYANSVTNYKGQRKPLASPMANGIHDSSYTRSKRQVPEAIKELQD
ILTRSKQECVKKLRVSSAMANKALMFEENPTEKEKCLMACILEKSELMDKNTNRLSVPAITSFAGKISDN
NALVISVAEAAAVNCNNMIKTDRPCEAASQINKCISGAMKAHKLKLVY
>ScalObp5
MKFFSVFLLMLVAVCYVKAEELTKENVIAIAMACKEEHGASDADMEAFKAHEGALTKEGK
CMAACVMEKFGVLVEGKLDKDRAIEVGTAIFQEDAEKATAVVEACVDLEADEDHCEAAVQ
YAACMKEHAA
>ScalObp6
MAKLFLILATVLCVLAALGVQALDKDEAVAKLMSTAEECKKEVNAKDSDLEEMAARKPAS
TKEGKCLRACLMKKFEVMNSNGKFVPEVAEKHAAKMTDGSADRLKMAREIINACANIEVS
SDHCEAAEQYGKCFKDQADAHGIKEDYKF
>ScalObp7
MHFVKYPLLAEGGSILIKTKIESDIILNKMTKYLVTLAILCVFGAVIVRGEIDKKAMIAD
FMAKAEVCKGETGGKDADIADMVARKPASTPEGKCMRSCLMKKYGAMNGDGKLDKVVARE
HAEMYTEGDPAKMTIADEVVAACDALAVSGDHCEAAEEYLKCFKEQAKAHGIEDIDF
>ScalObp8
MAKYLVTLAVLCVIGAVLVRGELDKNAIIADFMAKAEVCKGETGGKDADVAEIAGKKPAS
TPEGKCMRSCLMKKYEVMDANGKMDKAVAMKHAEVLSDGDAKMLAIADEVVATCAALGVS
GDHCEAAEEYLKCFKEQAMAHGVDDIDF
>ScalObp9
MAKCIITVSVLCVLAAVAVRGEFDKKAAMADFVAKSDSCKAEVGAKEADVAEMMAKKPAS
TAEGKCLRSCVMKMYEVMDTQGKFVSSVALQHAETYSDGAADQMKMAQEIIDACSGIAVP
SDHCEAAEEYGKCFMEQAKAHGLSEFKM
>ScalObp10
MKFAAVVLFALFAVASAEYKLRNQEDLMKARKECMEAKKVTPELIEKYKKFDFPDDETTR
CYIECVFEKFELFDAKEGFKNDNLVAQLGQGKDNKDAVKTDVEKCADKNEQKSDSCSWAF
RGFKCFIKSNLPLVMDSLKKN
>ScalObp11
MKPGNLHSALVAVLLLFGGLILAEHDMTQDEAERLAADIIIKCGHEVDISKQETLNLFPE
TSSAIGNMTDKMKQFMLCFYKKLELIDATGKPDVEGFTLYLENRFPAKKHKVKPTLAKCL
EGQTADTFEAMGKIDICLIKNILE
>ScalObp12
MSVTIRQLGLGLLVLLGCLQLPMVSGLDTAALGKVAEVCVKESGISPEEKKVLLADEMEK
IDEKDFSHNMRCFQLCFYKQLGIIDANGDPIVEPFIKFMESRFTDKKDKVKPAIAKCRAI
TDADPCEHVFKFEVCMAHAIEGN
>ScalObp13
MRQLVVQFGLTLAIIIGYSQLSVVQGVDMSEAKLKKVTEECMKQTGVSLEQANLIMKDEL
ENVDEKDFSHNMRCYLHCYHLQMNLTEADGTPISSAYVKFMENRFANKKEKVIPALLKCQ
HVTDPDKCEFLFKFEMCMAHTIEGQGWEVTK
>ScalObp14
MRQLELEFGQAIIFGCLLLPMVIAVDMSEAKLKEVTEECMKQTNVSIEQANLIMKDDLEKIADEDFSHNM
RCYLLCYHKQIGLFDANGPMRDAFIKFMEIRYPNKKDKVLPALRICKHQRDPDSCEQTYKFERCMAHTIE
GEL
>ScalObp15
MRKISNQFVLGLTFICGCLQLSLVKGDDERIAAIVNKAVDECTKETGINKEQTNLIMADAFELLGEDHFS
HEMKCFLLCFHRSVGVIDADGGPIEKPFMNFMEIRFSQKKDKIMPALVKCRKVVEADPCEHVFKFEMCMA
HTIEGDKWDV
>ScalObp16
MGRFSAQLVLVLATIFGCLQIPMVFGETLDEKIERTTEICVNQTGISEEQTDLLMDDEFEHFDEEHFTHD
MRCYMHCFHKNFGIIDKDGNPIEKEFVSFMEVRFSQKKDKVMAAMEKCRKIVDPDPCEHVFKFEICMAHT
IELDKWHI
>ScalObp17
MKRASVPVSVLPVAVIKAKTSLADKSVDHIKLHQLVGVIALLVTINCLQINYVSASLDQE
SEDRLATIRKKCIAANSLTEEQSDIIFGHKLFTATTTAATTPKAIQCYCLCYLNESKIFA
DGKPNEKFIREVIPIMINDKKKAFDAIDKCMNLNGADECEIGFNFELCLIKETGLYVY
>ScalObp18
MLGIKSRTQIAEITMKAFTIWAILCLIVGSLATPIDLNEEQKAKAKEIFDECAKQENISE
EEAAKLHTKDYTNPTKNLKCFATCFFEKVGTLKDEIVQEDVVLEKLGALIGEEKTKKALD
KCRGIKGEDRCDTGFQIYQCFEAAKAEMTATEKLQ
>ScalObp19
MPVDLNEEQQAKAKEIFDECVIQEKLTEEETTKLRNKDYANPSQNLKCFGTCFFEKVGTL
KNDEIQEDVVLEKLSPIIGEEKTKKALDKCRGIKGEDRCDTGFQIYQCFETAKAEMVEAE
KVE
>ScalObp20
MKTFISLAVICLFVTVFAKHELTEEQRAEMKAKVELCAKEENISEAEVTKFMKEDYANPT
EDFKCLTTCFFEKEGTLKDGVVQEEFVIKKWGPTIGEDNIKKIYEKCHGIKAENRCETGF
KILECCKEAKEAL
>ScalObp21
MKTFVILLVVCSMASIFGSPIELNEEQKVKAKQHLEICSQEEKVSEEDVKKFSNKDFTNP
SKEFKCLTTCFFEKAGTLKASEVQQDVVLAKLGVLIGEDKAKEILEKCKGIKGDDRCETG
FKIFQCFQDAQEKQH
>ScalObp22
MKFVIALVAIFVLTAVNGEDRLNLTEDQKLRALQYSAICLEQEKSTTQAAVALMKGQFNG
LDKNAKCFVNCFLEKAGFIKDGAVQSSVIMAKLGPNVGEDKLKSIMSKCNNLKGNDNCET
AFILYECYYKEHAAVL
>ScalObp23
MKSLEVLVVVALFAGQLVHGHIPVKLNPEQMAKTAVIASECITQEKTSKEAVVAFSQGDF
SKADKNLKCYSNCFLTKTGFLVDGVLQMDVVKSKMGPHLGEDKLKVIMEKCAHLKGSDNC
ETAFMLFECYHKEHADIM
>ScalObp24
MKLFSITVVFAVLAMSLVKADLKGDLEKLNKVCAEQSKATSEELNAFFGKGMREEDVTDA
VKCHVKCIMEQNGHYKDGSVDQEHVLKTLNAIPSLQDHMKDITAALEDCKNEKGTDECDT
AFKITACFNNTEAGKLALAAY
>ScalObp25
MKSFYIAFLVAVLAMSLVKADIKSDLKKLQKVCTEQSKATPEELNTYFGKGMQKQDATDA
VKCHLKCMMEQNGYLKNGAIDQEYVLKIFEVIPALQDHMKGIAAAVEVCKNAKGVNACDT
AFKITDCFINTKSGKLAIASY
>ScalObp26
MNSIYKNFHQSFSVLAGLRSHEEHQKFNMHLINICVIFLLFCFNKAQALIEDDLMEIKNKCQQEVPLTVE
EVNKFSADPVKHVTESIQCHLKCMMEKQGMLIDGIFDVAASLKTMETYPAYKNRKSEVVAAVEECKSQSG
ENNCEIAYKILMCLQAHEAKVFANV
>ScalObp27
MKFCLFWMLITALAHRSAEDLPELTNRCQLELGISDNDIARYKSEAMDLSDVTYNMKCLS
KCLLEQEGVLSNGKINTNVPIEVALKFPILRDDPEKALKALEECQEQKGDNDCEIAFAIT
LCVYDKFTKK
>ScalObp28
MKFSYINTICLLICISYVNPQYHVLQNSIGSVTKCLLKFTTTREESKTYFDNPDKTSHNF
KCFLKCMVEEEGFFQNGSPVAELVFETHKTNKYLAATSEELLEVIERCHALVGDDDCDTV
FKISRCFDDIVYGKVHHT
>ScalObp29
MNFCYTLILALGVIQSLAKSESQLEPQAIILECQQQLGITLEELRPFLKGNWNSSTTSYK
LKCFIKCILQREGSMANGAIILSIAQANALTHPLLKDNPVEVLEKIEECIAKGGEDECDK
AFEFTKCFYHEYLESATVKFNNN
>ScalObp30
MRMNFLFSVLSLFFVLHSTRAHDFLDTIQDLIEICQKEVPQSEQDLQNFIKSNMDLAKAT
NAVKCHSKCILEKQGLFQKGVFDEKAFLNLTLNSSDLKDYHAEVVKAIDECKKEKGADDC
ETAFKINMCLRSKSDEVMGH
>ScalObp31
MKVVYFCFTCVLLAVIPIKADYVENFKAILESCQKEFPITQDDKEKALAGNLNPNPSEAF
KCHLKCVMEKKDLFKNGSFNVDHFVEISQKNPLIKDHLEDIPKIAEKCKSASGSNDCDTA
FKITACLMENKGFVMPHH
>ScalObp32
MKHTFVFAFLMVVAIGTVKANFSDDMKALFEACSANFPNFQGDIVKLFKIEMGMEPADDA
SKCYIKCIMEKEGTFVNGTFNMDEFIKIHKEHPVLKDHLDEVIERAKNCSALKGVNDCDA
AYKIGTCLSHRH
>ScalObp33
MKCVWAFVYIASFVIVSVQADWLSDVIHYSELCETQFPTAKENIEKMFKGELKAINADDT
LTCFVKCIMEKQGTFVRGTFSMPGLMKITELDKSLKEIQAPILQKGEACRYEKGENDCET
AFKIALCMSEKIADIA
>ScalObp34
MYKCRSMAIMKNLNIIILIFVAIALNISKALLKDEMKAAASTCRKEFPNVKTDIDDIFHG
KIREKYDDDEFKCLVKCMMERQGSFVNGTLQRTSLLKYAKKDPLFNDYPPELLETIEKCS
LMKGANDCETAFKMIACLI
>ScalObp35
MKLVYVVTCILLLFRSVECENMEMMAMFMENCQQKFPVTDDELNMIVTDQTSNVRASDNL
KCYAKCMLEHRGWVIEDDLVDDIFFTNYFHPSEFAKFENKIPPIVKECRLLVSADKCDRV
FIVYHCYKDKLEKIMFPLKKH
>ScalObp36
MKLIQVVTCLLLLFRWVECDNMEMMSMFMENCEEKFPITNDEFVEVLTEHHTNLPPSDNF
KCYVKCILEYRGLVVADDLVDDLVFAELVSPSTLAKIEDKITQIIKECRLLVSANKCDAV
FKVFHCYEDKLKAIIFSLRQHSNKI
>ScalObp37
MKCVYIVIYFLVLLHSGVKSQNMEDVANLMTNCLKKYPVSDEEFVRQHAMDNDLSLASDSYKCFGMCVVQ
GRGWFIDDVLIDDAYIKAEGNGILAKRGDQLHNFAKECKLLVGANKCDTVFQVTNCMDDKIKELLRLLKL
F
>ScalObp38
MKLVDIVIYFLMLLYSSVKSETMEEIDNLVTNCLKKYPVADDEFARFRELEKDPSLASDNYKCFGMCVVQ
GRGWFIGDVLADHVFIKAVGGGRLAKRGDELHHITKKCKLLVGDNKCDTVFQVTNCLQEKINQLLQLVKS
F
>ScalObp39
MKLIYIVIYFLIPLYSGEKSEAIEELQNLVTNCLQKYPVSDDELARFGELHKDPSLASDNYKCFGMCVVQ
GRGWFIDDVLIDDAYIKYVASDVLAEHVDELYHIIKECKLLVGDNKCDTVFQVGSCLEQKSWELLKKSVK
SF
>ScalObp40
MKLLCIATYFLVLLYSGAKGDTIEDISHILTKCYEEYPISDDEFTTLINEVHPYNEKTKC
FEKCIAEELGWFKDGVLMSNVVVPTLSHDFSLNEDVVRQFTQECRTLVGSSRCDTVYRIS
QCLHTKVHKL
>ScalObp41
MKLVNIVLYFLIMLFSGAKCQTIDDYAYIWDHCIQQFPLSDDELSILFSDPYIPSKLNNN
IKCFGKCTLEQRGWFIDDVLVEDVFVRFQTGSDLMSKQVDKVHEFVKECKHIVGANKCDT
VHLIVNCLENKIHNFVATLYES
>ScalObp42
MKLIYFVSYSLIILSSGAKCETMEDFAYMWNHCIQQFPLSGDELSLMMNDTYHNPSQYNN
NIKCFRKCIVEQYGWFVDDVFMEDVYIQLQATNVLSTHIDKLHEFAKECRQKGGANKCDK
VHHIMYCMDSKVNKHLVSLQEF
>ScalObp43
MKLVYFVSYFLIILSSGAKCETMEDFAYMWNHCIQQFPLSDDELSIMMGDTHDPNQYNNN
MKCFGKCLVEQNGWFIDDVFMEDVYIQLQATDQLSTHVDKLHEFAKECRQKGGANKCDKV
HQILNCMDTKITKLLVSLH
>ScalObp44
MKSKINFVGAMVVMLLFTGMVIAGDEHEEEFMNTSRSCMKRNGISEDEFSKLRDDDVDPS
ELDDKFKCFFHCLLSEMHFLDDAQKLDMAKLEENEYITEEHKNIAKNCKAEHDSVEDPCE
YSFMIMSCAMELMDARK
>ScalObp45
MRCAITLMGIAIALLLFIAMAKAGDHEEAMRVSEQCMERHNIAEDDIPKMHMDDFDASEV
DEKFKCFAHCMLEEMGYLDEAQKLNLAKLEEDEDFKDEYLDIAVKCKAEHDFIEDPCEYS
FKIMSCAMEIKKTKE
>ScalObp46
MKLLKYIAVGCLTIFILIIMNDAASFIPESTRKNLKKLSKLCMTKTNTSIELIRASKERT
LPRDPNYACYWACWFNTIGIMNEDNVIHLEHLYKVMPNETHSIIELLINECGTQDGPEKC
QIALNTMQCYVNTIPTLLSVHYAFLYE
>ScalObp47
MLHLIWIILRWFLFCLVTNVSLTKAVTMEQFEQSLDMMRNGCTPKFKIPVEKLDLLRVGN
YEEVENVADIKCYTKCVAQLAGTVTRKGDFSIQKALAQVPIILPKELQDDATAALSNCKD
AQKDYKDSCDRVFYTTKCVRDFKPEVFKFP
>ScalObp48
MEKGFLIVPPVLLILMPLLATAQKPRRDENYPPPEFLKRFTIIHDVCVEKTGATEDAIKEFSDGDIHEDP
ALKCYMNCLFHEVNIVDDDGELHYEKLKRLLPDELTKFVQHIVDACESHVPKGATQCDRAWSWHVCFKET
DPVHYFLP
>ScalObp49
MRAMALLYGTLLVAIIFMAGAQSQQAPRRDETYPPPEFLAKLKPVHDTCVGKTGVTEEAI
RKFSDEEAHEDELLKCYMYCIFDEMDVLHEDGEVHLEKVLDMLPESMHDVAVHMGKRCLY
PKGDTACERAFWLHSCWKRSDPVHYFLP
>ScalObp50
MSFNGMCRGRTQLLYTILIVLSLMSCRCRAQQPRRDAEYPPPAILKMAKPFHDICVGKTGVTEAAIKEFS
DGEVHEDEALKCYMNCLFHEFEVVDDNGDVHMEKLLAAIPDSLRDLLVNASKNCIHPEGDTLCHKAWWFH
QCWKKADPVHYFLV
>ScalObp51
MKLQVFCVLVFVAVVAAKFEVRGPADALKAHEECREEFNIPDEIYEQYLDYTFPEHKRTKCYVKCWVEKM
GIFTEKKGYDELAMVAQFTHENTGFLGSVRHGLEKCIDHNEAESDVCTFAHRVFSCWLPLNRHAVRKILG
TSKDN
>ScalObp52
MKTCHLICITLAIILSKHFALAEIDQHEGYVIGQCLDRFGGPTLENAERLKRFKEWSITYEEIPCFTNCY
LSKMFDFYNETEGFIEEKVIKQFGAPVYEVCKPKLTEGSNKCEIAYNGFHCMVSLENDPFVVIDGMENLN
IDAKLAMKDCLHQFDRFEWQRFGEYPRFPVREPIPCYTRCFVEKLKLFNHRLQKWDVHGLNTKLSLPLES
ANSEACAAMSKSRNRNHCSWMYKEFTCFVMSSVPKGY
>ScalObp53
MKKISIFLVVAAILVQQISCDLENDTNGDILRQCLQDISHHNETGAQSLLQKFSNYANWTEEEIPCFARC
VAAEKGWFDIERHRWNKQKIVDDLGANMYNYCRYEFNRAFNNVCTYAFKGLKCLKQAELNVLVTYSHLLA
CVKEKATSMTQLLEYYHFPAGERIPCLFNCFANKAQLYDANYQWIVKNWLKAFGPIRDEAANISICRISD
EKRSTMDTCAWMYDEYNCWERLNYNTNGSVAYRRALRRTTPMKAKRHN
>ScalObp54
MTIERKILLVALLFLIFLQKIWAIVEKAKNNGDIYIVSEETFLRNHHGLIPKESTTTEPT
ESSTNRNVNPDLIDFNAVISMCNSSFSIPMDYYITFNTTAELPNVEDKTGMCFIRCFYEK
SRILENWQLNRTRIQMNIWPATGDTIEVCQNEGAKEKNPCVRAYAIGKCLTIRALVDAPS
KPN
>ScalObp55
MTQLAEKPAKRQRTFVCQIFFIALLLLLIGNSKSLRCRTDDGPSEAELKRVARSCMRKFG
ENAFNTQRNQQNNQQAQGRSNQKNNRNGYNNNYPDYGDSEESYEGNYDEGYRSQYYQRGY
QENNRNGNNRGSNGNGRNGGSGGDYSGYNKDEDRYGNNDRNRQRSNNQNKSNGNNQWYQQ
NQRNDGGGGSSQNNRSGSNNNNNNNNNKNNNNYNNNNNRNKNNNSYGNNNNNNSNNNTNS
DAACIAHCFFEELHMLNKNSYPDRHKAVYVLTKDMRDRELRNFYTDTIQECFRYLESQRR
REKCLFSRDLISCMTEYAKGNCEDWNEFSTMFN
>ScalObp56
MKVFIAICLLFVVHSYAYVVKSRDNLLQFRNECVAELQVPENLVEHYKKWEYPNDSVTQC
YLKCVFNKFGLFDTTTGFNVEDIHQQLAGVHGEAEHDDALHAKIESCIDKNEQGSNACEW
AYRGAICFFKNNLQLVQQSVTPQA
>ScalObp57
MKVFLAVCLFIALSSAEYVVKTRENLLQFRNECVAELEVPENLVEQYKKWQYPEDPLTKC
YLKCVFTKFGLFDAENGFNVKNIHQQLVGVNAEADHDDEIHGKIESCVDKNEQKSDACEW
AYRGATCFIKNNLQLVQRSVTPSA
>ScalObp58
MKLVAFILLFLSLPAVFGQNTISDQFFSKSEICFELLHVPNRYRSEFGNFSYADEEVVHK
YIHCVTTELDIWNDRSGFNIEKIYHQYRNRANDEVMLPIISNCNRSSQNNNKELWCYRAF
VCILNTDVGQWFKEDVQRKRQANISNGHH
>ScalObp59
MKVFIPICLLFALASTEYVVKTRENLLQFRNECVAELKVSDELVEQYKKWQYPNDDVTKC
YLKCVFGKFELFDAENGFNVENIHHQLVGDNAKADHNDEVHAKIVSCVDKNEQGSDSCEW
AYRGATCFFKNNLQLVQTSVTPQA
>ScalObp60
MKVFIVVLCLASAALAHHEEGHAGHDHHDHHDHHISHDGHDYTIKTKEDLSRFREDCATK
LKVSSELLEKYKNWDYPNEETTRCYLKCVFEHFGFFDETKGFNPYMIHHQLAGAHGPVDH
NDELHRSIDFCADHNSQKSDACTWAYRGGMCLIGQHLQLIKDSLHQH
>ScalObp61
MKYFVALLVIVACVSAEEWKPKTADEIKTLRAACLQEHPLSEEQMNRMKVFDFPDEEAVRKYLMCTSEKM
DVYCPHEGYHADRIAKQFKMDMVEDDVKKLAEDCISSNPKGDKANDVHVYEVHKCLMASEVGQKVKSYIK
SRQEQLAKQA
>ScalObp62
MKFMVILLAIFACVSADDWTPKKSREIREIRQACMETISLTESQKKKIENFDFPNDEAVRKYIVCTLEKM
EICCTSHGFHVNRLIKQTNKDLGSEQGKDVVEECLRNNPKGDNEIEIYAHDVYTCLIDEVTKIIES
>ScalObp63
MFEAIKYLIILLAVVVCISADDWKPKVINELKSIRDECLNEVPVTEDQRKRMNALDFPNE
EAVRNFILCAVQKLGIYSTEHGYYADRLTKQFNSELHGDDGKEPVDNCLNNNPQGYKEND
VYVYEMHLCLIEARKEHAKRHKEQ
>ScalObp64
MTKLIIGLVLLALTMALAERPSWYPENAAELEVKCMKEHAVSPETVANMRAFNLDEAPAIVAVLFCSGKA
KKIYTPELGFVPERFAYAMKTNVKMDCNVDYIRNCAEQHKDVQPVDTMYFKVVKCVFDNREGHCTKV
>ScalObp65
MHKFTVLLIPVLSLVIAQRPDWLPENSPEIEAECLAKNCLSPEIMNDILNLHVEDTPAMRAFLFCAAVRK
NVYRPEIGFEIDRFDMGLKYKIKIDCSKEFLNYCVELYQSEENPESLYFYIVKYVSNTTTEVP
>ScalObp66
MLKLTVLLIPVLSLVIAQRPDWYPENSLDIEAECMAINCLSPEIMYDILNLHVEDTPAMR
AFLFCAAVGKNVYRPEIGFEIDRFDMGLKYKIKIDCSKEFLNYCVEVYQWEENPESFYFY
IVKCVFDNAEDYCIRIP
>ScalObp67
MLISKMFNTIFAFLMLFGLGILAERPEWYPKNAAEIDAECMKKHVLSAEIMEKLKNDFTLEDTPTMRSLV
FCSALGKQVFRPNVGFEAVRVVEGLQENAKLNCSLEAVQHCADQFRNANSNEAMFFSTMKCLFDDISENC
SKMKETE
>ScalObp68
MKRLTIIFAFIVSASAVFERPDWYPENGVEIEALCSAKLADDDIILNKLRKLEIEDNEKTRELILCCLKN
TNVYREDHGPEADRIAVAFEQSLKLHCEPELIQECSQKFKEEKPESYEFFRIIKCIYDEAPQKCKP
>ScalObp69
MRNMKQLLVICAIILSASAAFERPDWYPENGSQIEADCMSKIAVGDDILNKLRKLQIDDNEKTRDLILCC
LRNTNVYRPGQVPEADRIAVAFQQSLKLNCEEDLINGCIPKYKDEKPENYQFFRIIKCIYDEAPARCKP
>ScalObp70
MNRMKTLEQGFIIVIGIVLLTASNAAQRPDWFPENRAEIEANCLMENSIDDETLTNIRQLKLDDTPQIRS
LIMCSLINTNAYRPDREPEADRLVVAFQQNLKRDCDIDMVESCIDQYKHLQPDDYKYFTIIKCIFNEAPT
KCTLIK
>ScalObp71
MNKCAFIILLLWAFSLCQVYAEILDLGKRPSWYPDDSPEIEAECMEDFTISEESLKQIRNLQIANTPAVR
AYLLCFLKETNVYRPDKGPEIKRIAWSLKQNYHLNKCDADMIRDCIEEQGDQDLKDYAFFNIIKCVFHKN
RIYGTNKLSPIYL
>ScalObp72
MNRLLVVFLILFLSKTFAERPDWYPENAAEIEADCKKENGITPEIWSQMLSLDLEDTPPVRSVLLCLVKR
KTVYRPENGFEAERLQVGLQQVAKRKCDLNHIKDCGEKFCDLEPEDFKIFSIFKCTLDDRHEKCEKVE
>ScalObp73
MIKLLIGCIMISITLILGERPEWYPRNASLFEKACLVENDLRPDQWARMRTMHLEDTPAE
RAFLLCLVKTKNVFRPEKGFEAERLRLGLQQSIKADCDIEHIEHCKQMYGHLKPDDVMVF
QIAKCVCDVKDEKCRKLIKNEL
>ScalObp74
MFYILVLILTARTILAQRPDWYPENPAKIEEQCMREHSITPEIWSTIRSFHLDDTPNVGSFFLCLNTKKG
VFRPEKGFEPERLAIGIRMTTKVDCDVNMIRNCGDRYKELKPHDHMILNIIKCIFENKEGNCRKIQ
>ScalObp75
MSFTPQIGNMGKIIIIVVLYIAGVLADKPDWYPENPTDIEKECLQRYPISKEDKTDIKSLKLNDVPNMST
LLLCVAHGQSVYDIEDELKPERIVYGLYRSLHLNCDVGMVNECLDHHQDHRENGKHEDFLYAFVHCVFER
AADECVFDEQ
>ScalObp76
MEKTIFILLIWAFLQVLGDKNDWYPANANEIQRGCKEQHPVPSETIDQVQRGEINDSLALRAYILCAAKG
LNVFSPGKGFDADRLAYALNRIGANRQCQRSRVRECVEKHKNVQADDAKAFSVVKCILDLEHSKADEDGP
ANTWKNCE
>ScalObp77
MIKVILFLLTYITVLVAAGKYDWHPEDPNAIHRKCKGDNPLPSQTIDDLQKGQITDCPEMRSLLLCTAKG
MNVYSSEKGFDPDRLAYSLYRASNRQCNRELVRECVEQYKNVEPEDAMIFKVIKCIVEQEWDKKYEGLSH
PTWQGGCD
>ScalObp78
SYLTLLSDGFQDIVKGSRDAVRNAKCIRYCIMKKHELFTPDNSLDETAVVPFFTYLFNNA
IDIFHLKGIIASCNDDIAQETDRCERSHKATMCILEKLHAAGMKNV*
>ScalObp79
MKIFCILLICSIVALGQSLKPNDWCSGQFLTNVINSCAGTYGAIAADIVDYRYLKPSRNE
HIKCFRACQMIACAEYTGNGYFAANVPETTAYAFTRKNSNRYTWNLVKRVAVYCTRTIEA
KPLTNICHKTEELIQCLRVNLPAGLSMEGAL
>ScalObp80
MKCCIVFVTFLAIAHAVNPNDFCTGGFLRGAVDKCSKEHGATQADIEDYIQLRWAADHKA
KCFRACVFNECKAFNPDGILVANAPQTTGYMTSRRNPAIWPLAEKAAHECMKLLPVSGNK
CDIVEAFMRCLPAKSPVKLSLEGAYCENLKEPNSVCVH
>ScalObp81
MKIIAILLFCVTAVLAAEQLKPNEWCSGAYLREAIRKCGAEYGATQADADDYIQHRPAAN
DKMKCYRACLFNECRAFNMDGSFVANAPQTTAFLASRINPSHWEPAEKAAKICIAKTPYG
TDRCETVEQFSLCLTEKSPVKLSYEGA
>ScalObp82
EYCIGERGNDVGIRCAISHRVDQAGVLRFRNGNPARSRNERCFRACVLAECNFVTFNGSL
KTSFAMRAAPLLVGKNPSQVRAVQQLLAFCQQRTTLQMNMNNICDYAEAVHTCIRSNNNL
RLGL
>ScalObp83
MQFLSLLLMAIIASSESQLGNISLLKDEYCLGDRAQEVYSSCAKSHNLGEAEIKRYLNREFAKSQNEKCF
RACILSKCNFFNDDGTFKKDLAERGAALLSLKDPSRFDVVFKVMSQCVNSTSTSSNRCDSTEDLYECAMK
NIPYKFTLSEYS
>ScalObp84
MKLYALLVIIAAVGYAQARCKPGDLPKATATCLQKTKAMEIDILDLLLLKNARNDNAKCFRSCLMTECEF
MDEKGNIVPELSKIGGNLLGGGDPARSSVIEAAISYCLTDTKFKGDSCDFVENLFLCSVNKCKECKITLP
KLA
>ScalObp85
MAEEKASEVDMFDMMSQRQARNRNGKCYRACLLRECNIMDVYGRFSPKTSFELSEMMSTGNASQLKRIFE
VVRKCLQKLPIGRDRCQNAENLFVCFEEDGKLADDTALKVAHTLHGGDENKVPMIESVISNCLKDLDHKE
DRCEYTEKMSRCVIEHCAECGLKVFNLYD
>ScalObp86_PlusC
MSESRLGEYSTQRSAIVPSNTEADEPLIKLSAQPPSPGDIVTRSHREWFQYTLQDISKCCRLPSINLGPA
VEKCHRHIKTLKSFNPSFPVYAHVCYPECIYRETGSFIEGDIHMETVKNFLQNNIEQRDKIIVPIIAASF
QTCMTNIKNTMQSKGIKSYPNIEGLGCSPYASMIYGCVNAETFLHCPQEMWQNDNTCNIAKNFALQCNPL
PHVPLPPM
>ScalObp87_PlusC
MISNLSNWKLLGALALISMVANSFAADVDCSKKPPKVDPMTCCALPHLITDEIMEKCKSAIPPPPSPPPA
GQLPQVDDTSSSEESKHHHRHHHHHHGPHHHGMPMHPCFMTCVLNETGILLANPEAKLNEENLKSYLKVA
MVNATDLIPTMETSFKTCAAKGEEMRAKMKEMMEKKMSSSTDASVTRDHHHHHHHHGCTPCAAALMGCVF
MESFVNCPSTLWSNTNDCIEMREHMRTCKPPKFHGKWDDSNSLEDN
>ScalObp88_PlusC
METTIFYIAVIITFLSVVTNAEVDCEAPANFKQDPKECCAIPTLISEEIVEKCQGIDKRG
PPQPTEGLMEGSDNENRPHPSGPSRHRHHGKHGGRHHHHHHCFSSCVLNETGILVDGQLN
EDNLDTFLDNAGEETPEIIPLLKESFQECYQKSVEIMQKIHERFGGAPPINRRGPPGGRC
SPQGDMIFHCAMMKTFKACPDSMWNKSDECNEVREYFTECIMKPSEEDEEI
>ScalObp89_PlusC
MFLNRQSTVLSFIVFSLCHQIITADVIDCQRPPQLVDPATCCKDGGRDEVTEKCALRMGITGQPTDPQPS
VETATCLAQCILTESKYMPQVENLDLDAIRTDLQAKFSNDSAYAETMVEAFRKCQPNTLKKLQAFKQMPM
GRASLQRGCSPFAGMLLGCAYMEYFKNCPAHRWTENPECKLAKQFVMQCSLGA
>ScalObp90_PlusC
MFKLLPILCLAFVVVSAYDFSDTYFNQYLFDEYEYLNSNMLTRRRRDVSELDKDTKADDDLDDKFPCGGG
RFHDYKKDLTCCEVNKHDPNYFSMIRETKKQCAVKLRANNPDVENFDPFNCEHMDKIKELIICESECVAK
TLEMLDENGDIKRDVIIANYNKQLAKDTEIQHEVLEGYVDKCLAKLKEMDLKPANKCSRAPMELQHCLFG
EMVSGCPKESQINNHRCQKIRERYSKGQSLAFGKHTLHDFLHHGRPGRHGHH
```
