## Supplementary Dataset 4 for "Functional genomics of the stable fly, *Stomoxys calcitrans*, reveals mechanisms underlying reproduction, host interactions, and novel targets for pest control"

```
#74 ScalOr proteins in FASTA format. Suffixes after names are N – N-terminal sequence missing; C – C-terminal sequence missing; J – gene model joined across scaffolds; P – pseudogene 
>ScalORCO
MQANLQPTKYVGLVADLMPNIRLMKYSGLFMHAFTGGSALLKNIYSSIHLVLILVQFALI
LVNMALNADEVNELSGNTITALFFTHSITKFIYLAVNQKNFYRTLNIWNQPNSHPLFAES
DARYHSIALAKMRKLFFLVMLTTVASAVAWITITFFGESVKFANDKETNSTITVPIPRLP
IKSFYPWDASQGMFYMISFGYQVYYLLFSMVHSNLCDVLFCSWLIFACEQLQHLKGIMKP
LMELSASLDTYRPNSAALFRSLSANSKSELINNEEKEPVNDLDMSGIYNTKADWGAQFRA
PSTLQTFNGINGTNPNGLTKKQEMMVRSAIKYWVERHKHVVRLVAAIGDTYGAALLLHML
TSTIKLTLLAYQATKITGVNVYAFTVIGYLGYALAQVFHFCIFGNRLIEESSSVMEAAYS
CHWYDGSEEAKTFVQIVCQQCQKAMSISGAKFFTVSLDLFASVLGAVVTYFMVLVQLK
>ScalOr1
MANLKQSVREMFASNIQEGEIGSVKLNLWLAQITGVPIIGLKEESFWVKTFLLMYGIFTT
AVVTFIYTGFEIYDLVLNWSDLDSLTQNTCLSLTHIAGALKAINLIARLPDLHKVLHQLK
YVTKTYIKSEKQLKAFLDGELENKLVLSIYMGLVGFTGCLGMVMLYVNPEAVAGKIFPYR
VVLPAWMPQQLQLLYMGLSVIVFAIQIIAVDYLNVTIINQIRFQLNVLNLAFDDLMVEIQ
PNSAGQDAGSLVLYKYDPMERLKSIIEHHGLLRELRQDTEDIFSQPILWQFMTSVIIFAM
TGFQATVRTGGSSAAVLIYAYCGCIFCELFVYCWFGNEVFEQSKTLATSGFNSSWYLFDR
RYRTSLLIFLTNAQRPFIFTAGGFMGLSLPSFAGILSKSYSYIALLRQIYGD
>ScalOr2
MLQANGESRQNLEFLGIQYKSLHAIGLDLGVIRGRDIVKNRQKFTILAVITFYLQCGLFV
YAAHMFTIQIDKASTSLSLFNQGSLLCFKMFILLLRSDRLLKFIWDLNMLATMANDAEEE
LWLSENRYSKLIAKVYGIACLGATIASGLLPIVFILYEHFRGLEVNPFLPFDGEFPYEHL
GLPIFILNYILSTIYVWTLLGMTIGMDTLFGWFVYAVSGHFRILCSKVAVTAAKIAQDDN
HADFIRDVGSIVYYHNKILGFVNELNGIFGPIFWAEVAFSCLQMCFLIFNLNSGTDMRQK
PFNLLVFLAISIQLMIYCFGGQKVKSENEALCNDIYYQFPWDKMKPSEKKMMLLPLMRSQ
EDTALRGLFFELDRNLLVYIYRTAFSYNTLLAAMKDN
>ScalOr3
MSAERQNLNWLSVQYRSFMILGLDIGATRREDFIKSLRKLLFYTICMVTMQYGFINFVIH
SITNIDSITSSLSMFNQGVLLLFKGTMIIYKRASMLDLIWNLNYLAKKASEEEYGLWVSE
NRRGELIAKAYLYACWISMTCVAIIPWIFVVYEWFQGLEMHLNLPFELMFPYDDGGWLAS
MANYVLTMLHIRGLANTSIGIDTLFGWYIHAIVGHFRILRYKIKKAALRIDLHEDHSQFV
QDIGDFVEYHKKVLQYVEDLNRLYGAMSWAEITMSCLQLCFLLYSLANDPNFASIPFHFV
ASASITLQLTIYCIGGEKIKNENDMLCDEIYMAMPWEKMNPSEKKLILIPLIRAQKQTLL
KGLFFYLNQSLLVFIFKNAFSFITLLGAMKE
>ScalOr4
MSSLAEEKQNLEFLKIQRYAMGILGLDLGVTSRKQLIKSPGTLAFFTFSIVLFQYGFFNY
AKDSITDIDTITSSLSMFNQGGLLLFKGSMLIHYGGKMLNLIWNLNSLAKEANAEEYEKW
LSENRRAELLAKSYFCACLTSVVCCALLPWLFVIYEYFKGVEPHLELPFAVKFPYDDGGW
IASLVIYILTLSLLRALSNTSIGIDTLFGWYIFAISGHFHILRDKIQKAAMKIDLYDNHL
DFQQDIAAFVTYHNHVAIFVEDLNELYGAISWAEITLSCLQMCFLLYSLGNDPNLASIPF
HFLATAAIIIQLMIYCFGGEKLKYENDLLCKEIYMVMPWEKMHLSEKKLILIALVRTQKE
TILKGLFYHLNQSLLVFIFKTAFSFITLLGAIKE
>ScalOr5
MLSAAQRQNLKFLNVQHYSMMILGVDIGATERKHLIKHPVTLVFFTSCMVTLQYGFINYAFHSITNIDSITSSLSMFNQGVLLLFKGAMLICKGSSMLKLIWNLNSLATAANSDENEKWVSENRRGELIAKAYLYACWISVACVALVPWLFVVYEYVRGLETHLELPFALKFPFDDGSWPSSLTVYILTMLHLRGLSNTSIGIDTLFGWYIFAISGHFRILRDKIAKTAVKIDVYGDHMHFQSDIKIFVRYHDKVAKYVDDLNDLYGAMSWAEIAMSTLQMCFLLYSLGNDPNPASIPFHFVASASIVLQLMIYCFGGEKLTSENDMLCNDIYMAMPWDKMYPSEIKAILILLVRAQRETILKGLFFNLNQSLLVFIFKTAFSFITLLGAIKE
>ScalOr6
MPKEVLCLTLDTNSAFQYQWKVWHYMGIKAPENINRKLYQLYAVFINSFVTLLFPLTLIV
NVFLAQNLQQLCENLTITLSDSLANVKFINVYLVRHELDSIQLILRRLDSRIQTRGEYNI
LKSAIRKAQTTFLIFLRLFTVGTVLSVVKIILAEKRSLLYPAWFGVNWEESAFKYAIVIS
YQLFGLIVQALQNVANDSYPPSYLIILTGHMEALEIRVKALGNHADGTLKVSLTAKEQND
CLKELNECIKDYINILKLHSTIQRVISKACLAQFVCSALIQCIVGLHFLYVVDTADYEAT
ILSVIFFVAITMEVFVICYFGQMMSLQSWNLTYAFYSCGWLAQSPIFKRNLIITLIRTQR
TSIILAGSYIPLNLPTFVQLMKFAYSTFTLLIRFK
>ScalOr7
MSSESIHTWQAFKNHWIVWKCCGLRPPGRDSIWFKPYIVYAVLLNVTVTLCFPTSLIVDL
ILSKSLEELCENLYVTITDVICNIKFINVFTVRQKLLQVRTIVERLDMRAKTPEQRHELK
CGIRTAKKCFMIFSRFYACAVITSQLVVYLSSERVLMYPAWFPWDWRATQRNFLFAHCYQ
VYAVSVQTLQNLGSDTYPQAYIVVLIAHIRALALRIKDLGSHSSTREDASKEDALYRELV
ACVKDHETIHELYLTIQECISGTCLAQFVATGLAQCTIGVYVLYVGADFSRLLNSCMFFG
AITIEILILCYFGDLYCRANDFLIDAIYECNWMDRDEEFKKAILLLLQRSQQSNCLRAGN
IIPVRLPTFVKIMKTAYSAFTVLNEVN
>ScalOr8
MGILMPSQYRLLYICYGILINCLTTVFIPITFTCSYFIKANFQSTSYGVILSSIQTSINVYGCAIKVLML
LYYNPCLKKAEKLMDHMDKRCCTADEVNELYKVRHLGRKIILLYLLAYWSYTTCTFISSLISGVPSYSIY
LFAIDWRRSQKEFYLASSIEFFLTSWTCFQQVANDSYGTIYVCILRAHVRVLLLRVRKLATKATNSQEDN
VEELKMCIKDHKNLIELYTVISPVISSTIFLQFSLTASILGITLINIAIFSTNMASVAASSLYVLAVVIE
IYPLCYYANCLLYDSDLLPTEIFHSSWIDQNRTYRKMLIFFIQRTQKSMELWAGKIFPINLNSFISIAKF
SFSLYTLIKAMGIKEKLDL
>ScalOr9
MEELTLTEDNLITSQMVKRNGAHFNKSAKDEGKKNEKVVQSWEAEDNEDVVETRAGLRYL
YNGYYFLGIYMPKKYKYLYVLWSVIVNLYVTIYLPAGFIMGIVDATDENMEIGNLLTSFQ
VAINVVGCSIKIVLMFFLFPQLLRCEPLFEKLDKRCSTHGQKELVRRFMHDGNRMVVLFA
IAYWSYSTSTCISAVIFGRLPYNIYNPFINAHESWGSFILAVLMEMVPMDIACFQQVCDD
SYAVIYVNILRTHLQALVLRLQQMKGDDKDSEEKNVEELKLCIIDHKNIIELYNRVAPVI
SITIFVQFTITASLLGSTLINILLFATNVASMVASCFYVLAVVVEVFPLCYYAQCLMDEN
DYLAQVIFHSDWINQSVRYRKMMIFFMQRTQKTIEFTAGKIFPITLNSFLSIAKFSFSLY
TVIKEMDLKERYGLK
>ScalOr10
MFFDFLARTTNLEKYYFYVPKICLRVMGFWPASPRTQLINVWSVFNFLILLIGVLTELHA
GFSLLSTNLEKALDTLCPAGTSAVTVLKMILISYYRKDFILVLEKMHQMLFGDYRKDNKY
VLAYKRIIRHHSVMAARVNFTPFLAGFITCTAYNLKPLVLAWIFWSKGKEIVWLTPFNMT
MPPIFVHGLLYPLGYLFTAYTGYVTIFMFGGCDALYFEYCAHIAALLKMLQVDVKLLFAK
FNEKLSLNAEDSLYMEQQLKLIIRRHNAIIEMTNFFRQRYAIITLAHFVSASMVIGASIF
EMMTYSGFGRFIYLGYTVAALSQLAVYCYGGTLVAENSVHLSTVIFKCNWFICSPRLRRI
ILIIMIRSQRALTMSVPFFSPSMTTFASILQTSGSIIALASSFQGQTSATSQNY
>ScalOr11
MFNPKPPDDPKYRIPGQCIWLKLNGSWPFSQEARKDFYSARYLWGWLYTSWSWYVVTSVG
ITIGFQTAFLINNFGDIIMTTENCCTTFMGALNFVRLLHMRLNQKQFREIIEQFVNDIWI
AKNHHPQIAAQCSRNMRTFRIMTVLLSCLISMYCVLPLVVLFVDVGLDADEKPFPYKMLF
PYDAHHGWRYVATYIFTTFAGVCVVTTLFAEDSIFGFFVTYTCGKFAILHERIDNLVWDA
NRIVRHKESELNVQEIYVKLLNRIAYDHNKLIEFSAKLENFFNPILLVNFTISSILICMV
GFQLVTGKDMFIGDYVKFIVYISSSLSQLYVLCWNGDSLIQHSTETASHLYSCNWEGASH
TTKTVNANDGFMTQAVAVLPLDIAGRVENCIPANKSFRQNLEIMIMCSQRPVKITALKFS
TLSLQSFTAILSTSMSYFTLLQTVYNENQEDTKI
>ScalOr12
MNKLYTMWSWFGICGVVYLLLPGMAYTILNNMALVDRVQNVCVSLTTSMILLRMCHMCYSLQRIRKLLLL
FGEKIWVRQQSYPFIYQQCITRMKPALYMGLCLFSMALAYLFIPIGFFISTGQTLESPDKRFAYLVSLPY
DAQKPLNYILTSIGIFVFALMAATQSYAIDAMLSFFVSFLCGQYEVLHGRIDRLIPECHAKWLKERVDRN
ATIGRNLKLLQDLYEERLQQLIIHHNHLISGKDSYGDFARFLLYVLAVTGQLFVICNLGNTLIFRSQETA
EHLFNCNWEGGRISRYAMIFKQSDNEEFNALNEAFPMWPYIRYNPSGKRFQQKLNFMIMRCQRPVRLSAM
NYATLSLETFGRVSGMTRLHF
>ScalOr13
MKVNGCWPTNDDGPRFKNNLYRFWFVFVIVSLSFVMYGETMFIVNNIDDITRAVECMCTL
MIGVTVWLRMVFIRINMGKYRRIMKSFTARIWINEHTHPLIYARCMKRTVPTYYLSISLW
TVLAIYCILPIAVILTSEEKMLLPNKAMPYHMVFPYDEQKPFIYIVTYITSMYGGFITVS
LFYATDATLAIFICFLCGQFEILHGRISRLVPECHAEYLKRYDNANASVEKLQDMYTKRL
HELTAFHEDLIRKVEINFLNFWCLVQNLFNNNYFYRFCRELENFFSFQLLVNVLTSTFQI
CSNMFQFLSTETADYLYTCNWEGGRISPFSPLFQQSANMEADSLSVKLPAWEHIEYHPAN
RDFQHKLRFMIMRSHNALQLTALKFTVSSLESFSRILSSSLSYFTLLKTFLDKQK
>ScalOr14
MANMLVSSLIISFGGFQLIISGQNSIVNFVRFLLYLISVSIQLYAVCYLGTTLISLSTKT
AHYLSMCNWEGGFISRNSPLIDESDVMEAHCLNQKQPIWQHIDYPPSDVNFRRKLSFMIL
RSNRPAKLTAMKFAEISLETFNQILSTSVSFFAVLKTFMDRIA
>ScalOr15
MAPKFLKNTYPLDKHYFLVPRFALRLIGFYPESKWNVWVKSWAFFNIFILGYGCYAELYF
GIHYLSIDIVTALDALCPVASSIMSFIKIFFIWWYRDHYKQLIEDIRRLTEEQNSSRKEK
MKRRYFTIATRLTALVLFFGFCTSTSYTIRPILTNTILYLNGKPIVYETPFKMMFPEPLL
SMPIYPLTYLLVHWHGYITVVSFVGGDGFFLGFCFYISTLLKALQQDLVEILEDIEVKSR
NQNNISESEICCALSSIIERHNEIASLVERLSSIMVEITLCHFITSSLIIGTSVVDFLLF
AGGIGSIVYVVYTCAVLTEIFLYCLGGTAVMESSQELAEKAYTSNWYNHSIKIQKIVLLI
IVRSQRTITVKVPFFAPSLPALTAILRFTGSVVALATSVI
>ScalOr16
MQLRTIEDVPLLSTNLRIMKFWSFLLQHNWRRYSCLIPYIMINTTQFLDICFSTEPIDAI
VRNAYIAVLFFNTILRAVLLCVNRFEYEQFMENIRQLYIELMNSEDKALRKMLQECTMTS
RFISKINLLMGFTSCIGFVIYPLFATSKVLPFGMYVPGIDKYESPFYQIFFISQIIITPM
GCCMYIPFTNMIVSFILFAILMCKVLQHKLKNLKNVSNDKARQVIVWCIKYQLKLIEYVD
KINDLTTHTFLVEFMAFGAMLCAMLFLLIIVETVGQMIIISIYIFMIFAQSVIMYYFANE
LYDQSLNVAIAAYDSNWFDFDVSTQKSLMLLILRSQKPCAILIGKVYPMNLQMLQSLLNA
TYSYFTLLKRVYG
>ScalOr17
MALQACFIAATIEDVPLYNNSLRIMKFWSLLLRHNWRRYANLIPYILITMSQFVDIYFSK
EPMDAMIRNAYLAVLFFNTTFRAVVLCANRFEFEEFLERVRLLYNDLMKFEDIWVRKKLQ
EITLAANSISKVNLVMGTCSVISFLMYPLFATTKVLPFGIYVPGVNKYESPFYEIFFLVQ
IILAPIGCCMFIPFTNLMVALLLFAILMCQVLQRKLRHLKDLNSQEARETIVWCIKYQCQ
LMRYVNTINDLTSYTFLVEFLAFGAMLCAMMFTLVTVETISQMLLICIYILMIFAQSSIL
YYYANELYDESMNVANAAFESDWFNFDISNQKMLKLLILKAQQPSAILVGHIYPMNLKLL
QSLLNTTYTYFNLLRNVYK
>ScalOr18
MSTVITFWYPIHLVLGLLMLPSHGDIFKNMSIAITCFICSLKFLSLRINLKKLHEIEALLDQLDKRVASLEELEYFSENVQKTAKVIAKIYFVVYVGTGVSGILTVLMNSERRLMYPAWFPFDWNSSLLVYRLTLFYQAFGVTVQIVQNMVNDIFTPVMLCLMAGHVRLLGMRLRKIGNDQKRNSNHHLEVLKNCMENHIQLRQLFKTAEDSLSLVQLLLFISSGLNICVTLVYLLFYVNSFVGVLYYTIFLTAITMEVFPIYFYGSVVQQEFEDLTYAMFCSNWIEQPQIFRRNMLIFLQNTLPKMRMVGGGIVGIQLDTFFLICRSTYSIFTLIRNINRDN
>ScalOr19
MDNAKEHPNMAGRLQYQTNSVELFEIFWLTWRVLGVNVIGNKFFSFCYDALLNIAVTFWY
PVHLTLGLLMLPTHGDIFKNLSMTITCIVCTLKHISLRLKLKKLHEIETLLDHLDKRVES
QEEWDYFTEGPQKTVKNVTKMYFGIYMGANVAGILTVILDSERRLMYPAWFPFDWKSSFS
IYCLTLLYQIFGVTMQIIQNMVNDAFTPVVLCLLGGHVRLLAMRVRKIGYDPGRDNNHNL
DDLKRCIEDHIKLRHLFKTLEDALSIVQLSLFISSGLNICVALVYLLFYADTFVATLYYS
MFLLAICIELFPIYFYGSVMQMEFEDLTYAIFSSNWAEQPKLYRKNMQIFLQNTLPRVKM
VGCGIVSIQLETFFLICRMAYTSFTLIRTINKDVQ
>ScalOr20
MMESNCKESDIKIHQPDVHRVFDMANVIENAPQPSTKDCTLYMFRGIKIIGYLSTDKYKI
LYYLWSIIVNFFVTLYMPVGFLTSFILRLDTYTASGFFTALQIWVNCIGCSLKMLAFFFL
YKRLLASTEYMDKLDVRVTATSDKWQIRKIVALSNRALTLYATLYLSYASSTFWSAVIKG
KPPYQVYNPLFEWSGNTRNFAFHAAIEYALICFHCLQQALLDSYPIVYITILRTHLNILS
RRISSLGNDSTMNNCQRYEALVQCVLDHKNIMGLYNIFSPVISGTMFVQFLIIGIILGIT
TLHIFLYADALAVVASLFYVASILAETFPCSFLANSLVDDSAALSHAIFHSAWHNEEPRY
KQMLCFFLQHSQKTMQLTAMKIFPITLNSNINVVKFAFSVYTMMKQMGFGANLTSGLGIE
S
>ScalOr21
MLRDNPMLSINVKLWQYLAVVFPGRGNIWRLYAFVLPVCVMNAMQFVYLFRMWGDLAPFI
LNTFFAAAIFDALLRTCLVILNRDKFEALMLELASLYNEIEQSNDVYAKRKLKEATAAAR
KVSIFNLTASFCDIVGALIYPLLCEGRVHPFGVALPGVDMTASPIYEIFYVLQFPTPLAL
TIMYMPFVSLFASFAMFGKTALMILQHRLQNIWLEEDDENKFAALRRCIKYYDRLTRYVY
NFNSMVTYIVCVEFLLFGAIICSLLFCMNIIETFTQIISIIMYILTMMYVLFTYYWHANE
MLMESVKVSEAAYAIPWYYGNHEFRKTLLLFIIRTQKPLQIMVGNVYPMTLATFQSLLNT
SYTYFTMLRGLYNQ
>ScalOr22
MFRLPSPAVDALPAQKTYEQFFFVQKYAFATVGIDPTSLKRTICRPLFLALPLVAIMTVL
GPAFLYAGTCAVDLNEVAKILTPILQCILAIVKITLFVAQRKEIVQLVRKVWYWNLEANI
EELKILSEENRYDQRITGFYYCSVIVSGTMATLLPFIIAGFFAWKGQSFWLSLHPPFKGV
YLMDIHETYIGFIFAFVWDVLAIYCAVNASLAIDSLFSWFMRNIVALYRILELRFRMTAK
SNALNEYTEEQFKKAIGECVKYHVRVINLTESFNEVYKNIVFFKFLISCVQIAFIVFQFP
NTKEMATHMMNVSFMISLSTQLMLYCHGGQKIKDMSTSINSTIYECFQWSDISVNSKKLL
LLPMIRSQKPCYFTGIFFVADLNLFVWVFKSAGSFLTMMLSMYQEDD
>ScalOr23
MFEGQTSAADVLPPQKKQLERFFLVQKWSFGGVGIDPTSLNCAIYSHALLWIPLIGMISV
VVPSFLFAKNYSADLNEACRILTPILQCVLATLKLFMFLWQRKKIVYLVRQVWFWNLRIS
LCYYCSAMVSSLMAVLIPVVVAAFFAWKGHNFWESLDPPFKGVYLMDIHETYFGYIFALA
WDVLAMYCVVNASIGIDSLYGWFMRNIVGHFRILILRLQHLAQSDWGVANASEEHFRKSF
SECIQYHLRVLKLVESFDNVYKYIVFLKFLISSLQIAIIIFQFPTTKEIAFLVMNVSFIT
SVAIQLMLYCHAGQRIKDMSGDVTFTIYEAFQWPDFSIKLIKLLLFPMIRSQKKCCFTGV
FFEVDLNLFVWVFRLAGSFMTMMLSLYENND
>ScalOr24
MWFIPKSSDALPSEERLHHYLFVQRYCFAGIGIDPTSLTKTVFNRLLAWIPMLCLFFLIFPLGLYALEYMKTDLSQMVIALSPMWQMILAVNKFFLFMWNREKIVRLVREVYFWTLKANDAELVILSDEIRIDIFISLLYCSSVCLSALLAVVSPFLTASIFAFKGYGFWDSLELPFKARYFVDPKMSIWSYALNYIWIFFAVYYAVHGTVAIDSLFSWFMRNISAQFRILNLRFKLAANIVDAEGKGNDRFHEEFKKSIIECIEYHRRVIDLVEKFNDAQDLIFVKILISCVQMACLTFLFQQGGYLHTQIFNISFLITITIQLMLYCHGGQRIKEMAIPNIGIGCRSPDNFTDVNEVNTTFTNIPVFPKDPSFYDFDFALEVRHRDDVEFSGIEQSDLVSQR
>ScalOr25
MWFWPKALDALPPQDRVQRYFFVQRTCFAAIGIDPTSIRSTIFNRFLAWIPMFCMLIIIG
PMGLYALKYIQTDLDQMASALAPMWQAILSIVKFFLFMWNRKKIVRLVREVWMWSLEVNE
KELVLLADEIRYDVYLSMLYASSCCCSAVLATLSPFIVALVYGWKGYGFWDSLEEPFKGV
YFVNDKKTIWSYTFWYIWTLFAIHYVVNGTVAIDSLFSWFMRNISAQFQILNLRFQLASD
NHNLKEGDNNQPHEDLNKSIIECIKYHQRIIELAEKFNDVYKHLVFVKFLVSCIQLACLT
FQFQQGNSIVTQMFNFSFFITATIQLMIYCHGGQRIKDMSLSVSTSLWEHFNWHNLHPKS
QKLLLLPLQRSQMPCNLIGIFFVADFNLFVWVFRTAASFMTMMLTVDKK
>ScalOr26
MIASMKADILEPYQGCDNYFKIQKLTLIAVGVDFSLLKAPVFSKFLLWVPNMLQFALCWP
MTNYAIQNRNDVNEFTDALAPVWYLFDHKKSYLAYIFAYLWDIIAVYALFNTTLVVDTLF
SWFAHNICAHFRILNWRFKCAGLRISSGLESDDKFHDILTNCISYHQNLIKIMKEFNNLF
RMVVFVKFAISCIQLAFLAFQFARGGDLVGQVFHLFFLLSVSSQLMLYCYGGQRIQNESL
SVADGIYQSFRWQELSVRHKKLLLIPLIRSQRRCSLTGIFFVADLPLFLWVF
>ScalOr27
MAILKRYFRLQRFIFAGLGIDIKARPENMVKRPVLMMTPLVMSILLCIANGHYVLDNASD
YLEATDSLTLLCQSLISVWKVIMVIWKRKDFARIIARIENLNVRASGEELKIVRTENTKD
VIFSTTYFVLVLLTGAWSLLVPIYFAVYIYMTTGVVDLPVPHKATYFWNHEHVKGYSLVY
IWDMFIIYFIACSAVSTESMFSWLVCNIIAQFRILMHRLEVASKLPLQTNYVAANHHVDD
DDDNPDLCEIDANGTMMEAIINCIKFHRRTLRLTQELNSLYGAIIFVKFIVSGTQICCLA
FHLVRGNNSLFNVAYLLMFLSAAALQLILYCYNGQRLKDESLLICTSIYSTFEWSKLPKS
TQKMLLVPMMRAQQFSELRGVFFTVDLSLYLWVFRTAGSLIAALKTLEEKEE
>ScalOr28
MPIVKRSFLVQYLSFASVGFDPKALYTQENVRLVKYPWLLAFQISLSALLYMAIFHYVYI
NSEDYTKTINSLSLTCQGIICLTKMGIFICKGKEFVALVTRLKEDISKAKPSDLPIFRVE
NEKDVLSCSIYSMAVVSTAIWVMVEPLISMFYTHQEEGSFEYIVPHRATYFWDYHNVQGY
SLVYIWDFITTYILALGSLAIDTLFSWLVCNIVAQFRILVQQFQRAAAMTLPLANGMVAV
ANAAQERAIVDCIKVHIRTLQLTYDLNRLYGGIIYVKFIISGLQIGSLAFCLSRGGQSMG
KVAYQFLFLTAVAIQLMMYCYNGQRIATESLQVASEIYAAFEWSHLAKSTKKLLLMPMMR
SQKFCEIRGVFFTVDLGLYLWVFKTAGSLITALKTLEDE
>ScalOr29
MNSREHRELLETFYKKQSWVFRILALWKLPDTCSKRFTMLHKIYFYFILIFWVLSFDASC
LIQFIANITDLNEVIKVFFIFATSLAVFAKFSTIKLKNHLYAELVETIHGHKYRPVNTRE
VKIFLQTHRLCRRVRNFYLVISLCALNVVMLTQYIFDNSELPLSLYNPINIDTKLRYRLM
YLYQYIAVSICCYMNIAFDSLSASFMIHIKGQLDILCDRLENLGLDYGSDDHEITWQLKD
CVRYYADILHITRIAENLISFPISIQIACSVLVLVANFYAMSFLSDPGDYANFMKFLIYQ
LCMLSQIYILCYFPSEVTTKSQEVPYYLYCSNWVDWNRFNRKLTLLIMTRFDIPIRIRSI
NPTYTFNLAAFTSIVNSSYSYFALLKRINS
>ScalOr30
MKSDYQELVKLFYIGQYNLLKCFALWDLGEEISPFMRRLYRFYFWTILTSWTLPFSCGML
IQLILNIGDVFEVIKVSIFFATSTAALIKYISIKMGTRDYENIFQMLHQQEFLPQNLREW
KEYRKAIDLSRQVWKVYATLSISSISSFFNTEREFNVSLYNPLNMESDVQYFMMGVYQLL
SLTAVCFVNLCFDSLAASFFINIKGQLDVLGCRLENIGQGVRCSQEEVLRQLKDCIIYYQ
RLLDLTHTMEELLRVPMSTQIACSVMVLIANFYSMSLVSFEDLVVFIKLILYQMCMLTQI
FILCYFANEISMKSSDISFNLYKSNWYDWNKENRKLVLLMMTRFEQPIRIKSINRCYSFN
LPAFTSIVNSSYSYFALLKRINS
>ScalOr31
MPEIERYFEDFISLPKLLLTTLGIDFVPQRRMWFMRLLMRIYFFLTLICCVYCTYFVADE
ILQEIVEGAHNLPLLLRLFNDLNYNAIGILKSYYFIHHLKAQRNLCSRFEKIFPKTIVER
FAYRVNENFWPRWITTILYMYFGAVALILFSPLAESLIEYVIAFFKVGYADAQFTYHKLY
EEQSYVIDHHSPLTYILIYSMEVMNSHYAIVFNICPDVWLVAYAIQLCMHFDYVSRSLES
YEPVAAKSSTDSKMIASLVKKHKILLEMADDLKEIFSLLVLVMLFSTVATLFCAAVYLLT
EGLGKDVIGYLAFLPTSLGQYFMVCYYGQQIINKSLEIGEAAYSQTWYNGCQSYKKSILA
ILGRSQRQCEINAGGFQTTNLKGFESVMRMTFQLFTLWRTMMEPN
>ScalOr32
MPEIERYFEDFISLPKLLLTTLGIDFVPQQRMWFMRLLMKIYFFLTLICCVYCTYFVADE
ILQEIVEGAHNLPLLLRLFNDLNYNAIGILKSYYFIHHLKAQRNLCSRFEKIFPNTISYV
IDHHSPLNYILIYSMETMNGHYAIVFNICPDVWLVAYAIQLCMHFDYVSRSLESYEPMAA
KSSTDSKMIASLVKKNQILLEMADDLKEIFSLLVLVMLFSTEPTLFCAAVYLLTEGLGKD
VIGYLAFLPTSLGQYFMVCYYGQQIINKSLEIGEAAYSQTWYNGCQSYKKSILAILGRSQ
RQCEINAGGFQTTNLKGFESVMRMTFQLFTLWRTMMEPN
>ScalOr33
MAASIVPIQAFEARKDFADFCHLPNALVLIFGEHFFGVQRSKGHKLLLMLNSVFCLLSQL
YCLTFIAKEVFLLIALGVPDLPLLLRLISGLQYAVFALSKFVCFKWRLKDAADVYMKLME
IYPKTSLEHRLYRVIDFFWPKKILIVIYLYLGSIFFIGISPLLEGVVMYLVDCLRVGLGN
AEFAYIKLYDIPYGFNHRRPFSYMVTYMMEVFHVQFVLIANVCPDIWLLCFTMQLCMHFN
YLARIMEEYEPDESAPKKDQQFIAEFVKKHQIVLNIGQNVKDLFSVLLLIVFMSIATTLC
CAGVYTLTQGLGRELLEYCAFLPCAIGNFFLICYYGQQLATYSEKVADAAYNHPWYNGSQ
SYKKTILIIMIRASRAVELNAYGLKPICLDAFKMLMGESYRVFAVLKQTMLD
>ScalOr34
MLDDIELIYMSVKILTFWSFLYDRNWRRYATLIPTTFLVFTQFYYMFMTHEGIDAIIRNS
YMLVLWFNTILRAYILIKDNSKYQRLIKDLENYYYDLQRSNDPYVNGLLTEANASGKLMS
RGNIFLGLLTCIGFGLYPLFATERVLPFGSIIPGVNEYKSPFYECWYAFQMIITPIGCCM
YIPYTSLIVSFIMFGIVMCKTLQYRLKALKRFSDNSKMIHDEVIACIKYQKKIIEYIKTV
NSLTTFIFLLEFIAFGTLLCALLFLLMFVDSAAQAIIVYAYITMIFSQILALYWYANELT
EQNLKIAAAAYETEWFTFEIPTQKSILLLILRAQKPSSIKVGNIYPITLELFQSLLNASY
SYFTLLKRVYG
>ScalOr35
MSSSILPTAKINSLEFFHINWKVWKIIGLRLFKRDVHTQQRLPVSRLYLSWSIAANFVVT
ILFPIHLSMGIFDNKSKLFDGLNVTITSIGATVKFFLMASKMKQIAQMEALIQVLDARVT
HLEELEHYRTRIRLNILNIQRMYLSLYSGIGVALGASILFSKERRLLYPGWLPFDWRTST
GYYALAMLYQLFGFAIQISQTFSNDSFAPKTLCILSAHIELLYKRVSPIGFDGPYAGDSG
SKAALLQQEEELKQCVLDQINLYELYKTIQDIISWAMVIQLLVSVLNNCVAMVALLFFAT
ELFDRIYYSIYIVGLAMQLFPSCYYGSDFVLLFEKLHYAVFSCNWIGQSKSFKRHMMIFT
ERSLRQTMALAGGMFPIHLDTFFATAKATYSLFALIITIK
>ScalOr36
MSSTLLSKDKVNSFEFFHINWKVWKIHGLKIVKRDIHTQQRQPVSRSYFIWTIAANFLAT
ILFPIHLSMGIFQSQNKSELFDGISISITSIGTTIKFFLMASKMKQIAQMEALIRVLDAR
VTHQEELNHYRMRTRLNILNVQKMFLILYCGIGAAVAASFLFSGERRLFFPGWLPFDWRQ
SIGFYALGILYQLFCIVIQISQNFSNDSFTPKALCLLSAHIELLYMRVSRIGFDDSHTGG
SCKSHLQEQDIELKRCVLDQINPYELYKTIQDIISWAMVIQLLVSVLNNCVAMVALLFFA
TELFDRIYYSIYIVGLAMQLFPSCYYGSDFVLLFEKLHYAVFSCNWIGQSKSFKRHMMIF
TERSLRQTMALAGGMFPIHLDTFFATAKATYSLFALIITIK
>ScalOr37P
MSSPTTKVNSLEFFHINWKVWKIIGLRLFKRDVHTQQRLPVSRLYLSWCIAANFAVTILF
PIHLSMGIFDDKSKLFDGLNVTVTSIGATIKFFLMASKMKQIAQMEALIQVLDARVTHLE
ELEHYRTRIRLNILNIQRMYLSLYSGIGVALAASILFSKERRLLYPGWLPFDWRTSIGYY
ALAMLYQLFGFAIQISQTFSNDSFAPKTLCILSAHIELLYKRVSRIGFDGPYAGDSGSNA
ALVQQEEELKRCVLDQINLYE
>ScalOr38P
MSAPLLPNAKVNSLEFFHINWNVWKMLGLQIFKRDVHTLQRLAVSRAYFAWSIAANFMGT
ILFPIHLAMGIYESRNKSELFNSISISITSIGATIKFFLMASKMKQIAQMEALTQVLDAR
VTHPEELWHYQNRIRLNIFNIQRMFSVLYSGVAASVAALYLSSGERRLIYPGWLPFEWRQ
SSGFYALAILYQIFGFIFQISQTYTNDSFAPKSLCLLSAHIELLYKRVSRIGFEGPNEEG
VGSKAALQQEEDKLNLCVLDQINLYE
>ScalOr39
MSSELNTKTLFSAHFLCWRILGMLPPKNSYRPLYLLYSLVINLGVTVGYPLHLIWGLFTS
TTMYEVIQNMAITLTCTVCAMKTLAIWWRFNKVFVMFEIIRRQDERLTLPHDIRYMRREV
YPHVRRIILLFSILCSFIGASGELSVLVAGLLGDWKLMYQAYFPFDVYAKTRNYIVAHIY
QFVGISYMILQNVVNDTFGAAHLALLGGHVRMLCMRVSNIGHDVTKTKKENNRELLECIQ
DHKDLMEYRRQLEEVVSVYMFFQILVAGANMCVSLVFIILFVDDIFTLAYYMSYFVSMVF
EILPSCYYGTLLEDEFQNLAYALFSCNWPDQSTEFRKNLRIVAEQASRRMFVTAWLFRIN
NNAFIIACKNSYTLFALVMNLK
>ScalOr40
MAEEKLETKSLFKTQFLCWRLLGMLPPKRFRPLYWLYSLIVNIMVTVGYPLHLILGLFTS
TSMYEIIQGLAITLTCTVCAMKTFAIWWRFNDIYTMFDIIKRQDERIRLAEELDYMKQKV
YPPIRRLTRLFYTICISVAMFGEISLLLNGVRGSWYLMYKAYFPFDVFATQRNYAIAHIY
QLIGLWYIVLQNLVNDTFGGAHISLLGGQVHLLGMRVAKIGYDPKKSLARNNQDLVECIR
DHLDLLEYRRKVEEVISLYMFFQILFATINMCMVLVFMLLFVKDPFTLAYYFFHCVGLIA
EILPSCYFGTILEDEFQKLAYALFSCNWADQSLEFKRNLRIFAEQASRRIFVTAWLFRIN
NGTFLIACKNTYSIFALIMNMK
>ScalOr41
MAEETLDTKSLFKTHFVCWRLLGMMPPKKYSHLYWTYSLVISIVVTVGYPLHLILGLFTSTTMYEIIQNL
AITLTCTVCAMKTFAIWWRFKDVDIMFDIVRRQDERIRPGEEYEYMRKKVYPSIRSLIHLFYMICISVGV
FAEVAVLFNGLRGSWLLMYQAYFPFDVFASSRNYVIAHLYQLVGLYCIVLQNLVNDTFAGAHLSLLGGQV
HLLSMRVAKIGYDAKKTLAQNNEDLLECIRDHLDLLEYRRKVEEVISLYMFFQILFASINMCVVLVFMIL
FVQDPFTLGYYSCYCVGIVSEILPSCYYGTILEDEFQELAYALFSCNWIDQSIEFKKNLRIFAEQASRRV
YVTAWLFRINNGSFLIACKNSYSIFALIMNLK
>ScalOr42
MTEDKLNTKSLFKTHYICWFILGMIPPKKFPQLYQIYSIIVSVVFIVGYPAHLLAGLFTS
TSMYEVIQNLAISLTCAVSAMKTYAIWWRLKDIEVMFDIVKRQDERIRPGEELDYVKKQV
YPPIRELLYFFYMLCFTIGLFAEFGVLFNGLRGSWNLMYQAYFPFDVVTSQRNYAIAHIY
QLIGIWFVVVENLVSDTFGGAHLSLLGGQVHLLGMRVAKIGHDPEKTLEENNEDLLECIR
DHLDLYRRKVEEVISLYMFFQIVLASMNMCVSLVFMLLFVRDPFTLAYYISYFVGVVSEI
LPCCYFGTKLEDEFQQLAYALFSCNWTDQSAEFKKNLRIFAEHSTRRIYVTAWLFRINIG
SFLVACKNSYSIFAVIMNMK
>ScalOr43
MYAHWCYTVRSITDIPKIAESVCTAFQTLISVFKMIYYLFIQRRLYVLLNKAQTHEFVRQ
IEIFHTGFPMCERIKGRVDKILESSWKNINAQLIFYICCCVAIISNYFLMAVIVNIYNSW
NGAPPNYEPMLPFPSYYPFWQDKGLSFPYYHIEMFLGTCACYISGICAVSFDGVFIVLCV
HAVGLVKVLIMLIENSTAPDVPKERRVEYLRYCIYQYQRVSEYMDELRRIYKHISLSQFM
LSMLNWGIVLFQMGVGLVNLMTLIRMLMYISAAGYEIVLYCYNGQRLTTECEKIPYAFFS
CEWYNESEEFKQLLGMMILRTSRNFYFQISWFTTMSLPTLMSMIRTSGSYFLLLRNVAE
>ScalOr44
MSQMLKALLLEKQLENNKMLNIFYRISFMTGVNVKYQATFKDPVKLWNGFLIIVSLIGLS
AQYCLVWNNRSEPFAESADAICTANQAWISILKLIYLLFVQHEFYDLLHTAINGSLLHDL
GIFDLAINSKQYLLKEIKTILNDSWLHIKHQLNFFTFSCMMACGFYMFSCIFANYYFTHI
QPQNFTLQLPMPALFPMWHDYGMTWPYYPIQYFITGVENSICGMCAVCFDGIFIVIVVHC
SALLEILHKLLEHVCDEEIPQSERVKYLLCCARLHERTFRYYEKINGMYRTPSLAQCVLS
MLVLCVVMFMANVGLEEDITLFVKMLCFLCAAGLQIGIYCYNGQKIITQSEISPVAWYSS
TWYNESEQFKYIVNMMVLRTNRTLYMQVSGFTTMSLMTLASIVQTSGSYFLLLKNLSGMD
>ScalOr45
MLDFLKTTTPITKSFMLIPRISGRMCGIWPQRHYTCIKSSLFVFSTFVVGLGAVGENLYG
VVYLDDLVSALEAFCPGVTKVISLLKILVFFTYNRQWYDIVQRMRKMLMAENHCKEKMEI
VERFASIGSIYSFILITSGMTTNIFFNIRPLAANLMRYLQNEPLQHVLPFNIIVPEIFVK
YPLFPFTYAMLTSSGAMTVFTFSFCDGFFVCASMYMCGVFSMLQHDIRSIFAELSECETS
TVAQNQRFRQQLSAIVERHNAIIDLCTDFTANFTLIVLLHFLSAALVLCSSLLDLMLNSA
SLGLLVYAFYSVAALTQLFLYCIGGSYVRESSISVADTLYDIKWYKCDVETRKMILMMLH
RSQKATTIAVPFFTPSLSAFSSIISTTGSYIALLKTFL
>ScalOr46
MGQLHCLWLRRHQAFDSYVEAIIIVLQVLMTLWKLWIFTDSQDIMHDMTQSVQNSQILEDLEIFNLDLKD
KHKIINEICHILKQSWRDIKMQLLVLRMTVFAICSWYSGCSLVINIRNFWFNSLEGNFYSQFPFPASFPI
WYGHGHRLLAFIVEYFIITMEIYLATVASITYSAIFSVGSVHCLTLLRVLRKLISYSTTDHVPPEVRVKY
MEVCIKLHQEILKFCNELNSLYKMSTLGLFAECCLVICMLTFKASLDVGDEKFFAVKVALYLSAALYELI
VFCINGQRISSESDLLPFAIYDCLWYNEDSQFQFLTQIMILRSNHSITMDAGGLARMSNVTLSTIIRSSV
SYFLFLRNCM
>ScalOr47
MANSRNIISPYQRFLKLFDIVKLFATSVGANVFRHDYRIGPMTVIVTLAVNSFFALNFYT
VYVGVVKEKHYTVVMQSLCIVGTGIQGFSKLICAISNQGMMRYIASEIEFMYSEYENKSQ
RYVEQLNKAVKTLKSILLVIFKIYAILTIALISVPVYYYLILNQKMFIFELQLPGIDKNT
ILGFFLLQAFNALCVVLSGFGNFAADTAFFLMVAHTTLMKDILKCKFNDLDDILRQYSRD
RTKTETTLRDIFQWHQRYLKFTETNTKIFFWIIFAQVTSSVMGIIGNTVSMFLGEWPVAP
VYLVSSFIIMYCYCAMGNLVEISNDDVTTAIYDCLWYELTVPEQKMILIMLRESQKTESL
SVGGIRPLTMNTGLQLTKTIYTVAMLLNESLN
>ScalOr48
MARNKNHVNITSPLLRFHKIFDILKLFARTCGINVFAEDFRFGRITFAIFNMVQLIIALN
AYTLWDSISKGKFAFALQNVCIMNTGIQSYAKLVTSVYYQKMIRYVCAEIDFMYRTYENE
GRHYVKCLNESLNLLIRITIFMFKLYAVLTVAEIAVPLYYQLYRKERLPIFDVIIPLVDP
ATDWGFMIHQICTGIATTLTGFGNFAADTSAIMMLVHTRLMSRIIKCKFDDLDEVIRETP
REQRNTEHMVKDILEWHQRYLKFTQANSTLMYWGIFIEITAAYISIIFNMVSIFIGGWTV
APIYLFASYCLLLGFCSMGNLIEVSNEELTTNIYDCMWYELSVPEQKLLLIMLNQSQKPN
GISLGGLAPLSLNTAVQLTKSIYTVAMLIHSYLSRQNS
>ScalOr49
MARPTIIKSPSQRFKKFLDVIKLFAKTCGANIFAEDYRINALTCLITILVNCFMLFNFYT
IYVSVAKDNYHIVLQNLCVVGTAIQGFSKLINAIVYQDLTRFTCSEIEFMYRTFETEEQH
YVDVLNTSLKLLKRIIFTILKIYGILTIAILISPMIIQMITNERLFILNVFIPGVDVDTT
VGFIIIQTFNAACTTFSGFGNFAADTACFMLVAHTPLMKDIIKCKLIDLDEVLRKHPKDR
SRTEPLVKDIIQWHQRYIIFTEKNTSNFFWMIFIQVASSVMGIISNMVCMFLGGWPVAPL
YLLSSFVILFCYCSLGNLVELSNEDMCDNIYECKWYELTVPEQKMILIMLRESQKPNNLS
VGGVASLSMNTGLQLTKSIYSVAMLLNNSLN
>ScalOr50
MVVKLSVHRYESITRVIRIFSSMCGADVLDPKYRVNLLTWIVLTFINTFFCCTTYTMYIN
VYVDRDLTKVLQTLCLVGSALQGYVKLVNAIWNQHNLRFLTEELHRIYAEYDEKQAHYRR
KLSKSVNLVVKVIKFVFFSYFINVSLFLMAVPVYGIIYKEKIFIMQMFIPGLDHTTEFGY
YLLISIQLILMLFGGFGTFAADTFLINFITHVPMLKDILRCKFEDLNEALDDENKERTKK
YKAILRDILQWHQKYMLFITIIKDTYFWVILVQMTTVGLNIASTLFVVISAKWPSGPPYM
IFCFCTLYIYCGLGTVVENANEDVIYSSYTDVNWYHLPPSEKKMLGMMLMMAQNTSGLTV
GVVVPLSVSTGLQLTKAIYTWSMMLINFID
>ScalOr51
MPLKRAVESFEAIIRIIRLCSAVCGADVVDPDYRVNPLTVFVLVAINLYLVCTGYTIYVD
IYIERDWTKVLQTLCLLGSAVQGYCKLLNAILGKENLRFLVHELHQIYEEYDKKDADYRC
YLGKSIDGVSKSIKLILAIYVASVIGIISVVPIYRLFFHENIFVMQFLLPGIDPETEFGY
IVMNCMHCTCIILGAFGNFAADTYFFTYVSHIPLLTNILKCKIRDLNEELEEPDMRNTNK
YSILFKDILRWHQKYM
>ScalOr52P
MVLKRTVQRFKTILRMARLCSAVCGADVFDPDYRINPLTIFVLLAINSYLICTGYTIYVD
IYIERDWTKVLQALCLLGSAVQGYCKLLNGIWKKHTHRFLINELLEIYEKYDKYDADYRC
YLSKSLDTVTYIIKIILVVYAGSVIGIISVVPIYRLLFHENIFVMQFLLPGIDPETEFGY
IVMNCMHCTCIFFGAFGNFAADTFFFTYVSQIPLLANIMKCKFRDLNEELEELDMQDNRY
KTVFKDILQWHQKYMK
>ScalOr53P
MVVKLSLHRFEVIIRIVRLCSSVCGADVLDPKYRINLLTFIVSSFINLFLVFTGYTIYVN
LYVERDWTKVLQTLCMVGSALQGYCKLLNAIWNRHHLKFMAQELHQIYKEYEQKHAHYRQ
ELTKNVNNVLKCIKFVLYTYAINLTAIVMVVPIYRLIYKERIFVMQFLLSAVNPDTEFGY
MTMNCMHLICIMFGAFGNFAADTFFITFVGHIPLLKDVLRCKFEDLNVKLDEKDMEKTKE
YKAILRDIFEWHQKYMT
>ScalOr54
MIKNPSQRFRAIVRVTRICADICGTDVFQPNYHINIRTVLVSIVIIISFFSCGYCIYDSI
SVKDDWTLVIQAMCMGGGTLVQGLSHIVCFIRRSDDVLCLLEETYILYEFYEEKDAGYRL
YLNRGVYLLTRLMKICAFVNIILAVGMSMVTLIFNSIVGQRVLIVGIFLPGLDVDTQNGF
LTTMFLQSCFITVGAFGLYAGDMATLTSISQIMTFKGILRCKFRDLNEILMDEPDNKCKS
MEAIRDRNRVRNTSVYRLKNQNWQIVFLSAQLSISICSFVNRSRSITYWIIFTKIVTNFF
GLVCTVFCILLGVWPAGYIYMAYCLTMMYVYCGVGTKIDIANEGFIEACYNDVLWYEMAA
HERKMLHTMMIMTHNTKGLTIGPVLPLSVNTGLQVTKMIYSMTMLLFKFVE
>ScalOr55
MTKEPSQRFREIVRVTRFCANLCGSDVFDPNYRINIRTVLVLGVILFSFSCCGYCIHYSI
TVKGDWTLVIQALCMGGGTLVQGFSHMMGFMFRPAELRVLLEETHTLYERHEKIDSDYRL
YLNRGVDLLTRLMKICAFFNTILAVGMSLVTVIYNAIYETRVLIVGIYLDAIDPETERGF
LITMILQSCFIAVGGFGLYAGDMGTLTTITQIMTFKGLFCCKLRDLNEILLDEPDNKTKS
LEALRDIIQFHQQYLSFIERNRSVSFWTIFVKFLTNFFGLVCTVFCILLGVWPAGYIYMA
YCFTMMYVYCGVGTMIDIANDGFIEACYNGVLWYELSALERKMLHTMMIIAQNTKGLSVG
PFVPLSVNTGLQMTKMIYSMTMMLFNFVSQ
>ScalOr56
MTKEPSQRFREIVRVTRFCANLCGSDVFDPNYRINIRTVLVLGVILFSFSCCGYCIHYSI
TVKGDWTLVIQALCMGGGTLVQGFSHMMGFMFRPAELRVLLEETHTLYERHEKIDSDYRL
YLNRGVDLLTRLMKICAFFNTILAVVGIYLDAIDPETERGFLITMILQSCFIAVGGFGLY
AGDMGTLTTITQIMTFKGLFCCKLRDLNEILLDEPDNKTKSLEALRDIIQFHQQYLSFIE
RNRSVSFWTIFVKFLTNFFGLVCTVFCILLGVWPAGYIYMAYCFTMMYVYCGVGTMIDIA
NDGFIEACYNGVLWYELSALERKMLHTMMIIAQNTKGLSVGPFVPLSVNTGLQMTKMIYS
MTMMLFNFVSQ
>ScalOr57
MPMSKRLSNRFRAIVRITRICADICGADVFDPKFRINIRTILVLVIIQLSIVFMAYTVYV
GFNVDGDWKVILQVLSVGGCTLVQGYCKLVNCLREKNNFRFLINELNSLYEKYEKNDADC
RLFLYKGIQQLTFIMKLSAFVVILMVVGMGLVTLVLSVVFNTHVLIVQCLIPGFDPTTGK
GFLWINIIQIWFIAVGGFGFYAGDMAFFTPLSQISTFRGILKCKFCDLNEILADEPGNKE
KSFNGVKDILIFHQRYMVFLEVTRDTYYWVILVQIGTYSIGIICTMFSIHLGTWPGGYVY
MIYCFVMMLVYCHMGSLVEVTNEGVVSSCYNDVNWYELSVSERRMLHTMLRMAQNTAGLT
IGSVLPLSMNTGVKITKTIYSIAMMLLNFAD
>ScalOr58
MLYRPCLPNGKLAPLPWPIAIYRLTNIICWPLEDNASWMAKIFDRFWYILGFAIFLVTND
AEFRYLRLNLNNLDELLTGIPTYFVLIEIHVRAFSLGWNKNKLKKLLQKFYAKIYIDEPD
NPKIYKNIQRQLIPILGFSCLYLCALFVYSVTPIYLLSTGSRELMYKMIPPMDHTPLYIY
LPWLISNMWVGVTVATMMFGEANTLSMMVFHLNGRYQLMRENFVAKVDKLLKGKDDTDIA
MRFRQILVEILNENERLNTFANEVQDEFTFHLFIIFGFMAASICALGFKVYTSPMTSIGY
MFWAMGKVQETIAFGTMGTSIVTVTDEISSMYYESKWELIMQRSMNPKVNVRIMKLVNMA
ITINSKPFSLTGLNFFSVSLTSAVAILQGAGSYFTCLISFRQ
>ScalOr59
MEFHRPLLANGKIAPLSWEIRLFFLNVNWPIKEHAKLFMRVYHQAMLVLGFLFFCYTNEA
EMHYLVNHIDDIGLALEGLATYLILVEAHLRIYNKGFYQASFKNFLDEFYQNIYMEEYLD
KETYRDIQRKLLPTKMCSYSYILTVVTYFLVPVMGFFQHSNLVPFKTIFHYDLGIWYFYV
PTLLVTLWIGVAVVSHLSAESNLVATVILHLNARYLHLQQELKELQCKLSSDMKISTDRV
LGEYRLAFIDIIKRNVQYNEFAQKFQKQYSFCIFVMMAFSATLLCVLGFKAATLGMTTKN
ITFITWILGKIVELLVFGTLGSTLIETTNNMSSCYYMANWEDIILKSSHTLDNIKLMKLI
TLAIELNQKPFYLTGYNYFNVSLATVIAILQGAGSYFTFLYAFR
>ScalOr60
MIDLFARQRQCLVIMGHHFVRDKSRLLQQWRNIKYVGVLLLVMSAQGPMINYTIYHIDDL
QLATASLSISFTNVLTVIKITTFLLYKWRFVALTRKLETMYQELQEDKAKEELEASNRYA
TTLVKIYYMSVSSTGMYFMVAPILKMLWSKLRGTQLDIELPMPMRFPFDFESSPGYEVCY
IYTGLVTLAVVMYAVAIDGLFLSFTINLVAHLKILQHYIKTNTFKKSDQELQSDVSFYVR
YHNIILDLYKEIRDVYAPIVFGQFLMTSLQVCVIVYQMVTHINTYLVFVINSTFLCSILL
QLFIYCYGGEILKVESLMVGISVQLSNWYNLKPTHRRMLCLLMQRSQREAIIKAGFYEAS
LANFMAILRAALSYITLIQSIE
>ScalOr61
MAKSKRKLAKFDDFLKLSNFFYTSVGVRPYEKPGFIQGTSLLSSFIFYFGVINMNCMLVC
EIIYVLRAFATGENILQAIMTMSYIGFVLVGDFKMLYVWSQKSALTIFVQRLMKMFPLDL
ELQKEYRMQYYLSQCTTVTVGFSMLYMILIWTYNLFAITQYFIYDKWLQTRVVGQELPYT
MFYVWDWRDNWSYYLMYFLQDVAGYTSAAGQISSDLMLCAFATQLVMHYDYVSKTMTNYV
VKLGSEDVENMDKKINRNLNAIAIVQAKAQAEDMQFLQEMIRYHENLLNLSEELNNIFGV
PLLLNFATSSFVICFVGFQMTIGAAPDTLIKLFLFLISSIAQVYLICHYGQLLIDASINV
ADAVYNQNWSNAEIRYQKMLVLMAERAQKPAQLKATTFVLISRGTMTDLMQLSYKFFALL
RTMYVTK
>ScalOr62
MSKANQQPISLNKFLLQADILAKSIGLIPYSEGPASPWYELLMRVVFIINMVNMNFVLVS
EIMFVLIAMKNGNNFVEATMNLSYIGFVFVGEIKIASVLRKKQLLSVLMQEIRHIYPKEV
EMQKTYRVREYVYRFNLISLGFVVVHEILIWFYNLYIAVSYLIYERWLGWHQVPLGLPYF
CWVPWEWRGHWSYYVMYVSQNLAGHTCMSGQLANDLLLCVVATQIIMHFEYLAERLKEYQ
PKGAYQEDLQFLARSIKYHQAILHYFFLIVFLFSLSTLMNEVFGVSLLVNFISSSFIMCF
LGFQMTIGVQLDTLVMLFMFLFCSLVQILMICNYGQELIVKSESIGYAVYSQNWLQSDLR
YRKMLIAIIGRSQRPTILKATTLLKVSMGTMTDVSYYRNLKCNKLGRVEPCISSTMRFAE
NLLQ
>ScalOr63
MMEPIEERRDLFQHIRLTMYSAAMYPMHLERLLPQFICGMGLIVEWLLELFLYLVCIHIA
VLYVCTLYLNFHSGDLELLVNCMIQTIIYIWTIAMKVYFRRMRPSLLEELVDSINLKYRT
RSATGFTYVTMDQSLAMSNRWIKTYVYCCFVGTVFWLILPIVYGDRSLPLACWYPLDYKA
PTIYETIYFLQSVGQIQVAAAFSASSGFHMVLAILMSGQYDILFCSLKNILATVAVRMGK
SKEDLRKLRDLQELREPEINEYYCAEEKTCDVEMLFHSNEIQEQPDLMTTSNNFHRSFRK
TFKNCIEHHWYILDCLKKMETFYNPIWFFKTGEVMLLMCLVAFVSVKSTTANSSFMKAVS
LGQYLVLVAWEFLIICYFGEIIYINSLRCGDAILRSPWYLQMREMKNDFLMFILRSYRPF
KLTAGKMFSLNVDRFRGVMTTAFSFLTLLQKMDERV
>ScalOr64
MKFMGQVPIKLENYFPSPLKALCRRLAMCYCVFCVFSNLHLSLLYMKTTLDMLESGELEE
ITDALTMAIIFSFSTFATCYWLIRSQTLLKFISKVNREYRHHSLAGLTFVSAKQSIRLAH
KVSLYWLISCTVGVVSWALAPLLLGSHTLPLKCWYPFDPLKPGLYTFIYATQVWCQFLMG
CIFGNGSALFVSVVVIMLGQFDVLYCSLKNVTHHAQLLTGEDLNILRKIQQELPKSQDDE
LNQYALLIEHPTNLKELSVSKMTHNANLGQALHDSLVECVHIHQFILQSCDTLEMLYNPY
CLVKSLQITLQLCLLAFVGVAGERSAMRAINLVQYLMLTLSELLMFTYCGEMLSSHSIRA
GEAFWRSQWWINGHLYKNDILMFLVNTRRMVKLTAGKFYLMDVQRLRSVITQAFSFLTLL
QKLAEKNQ
>ScalOr65
MAQRYYTLDEFLLRLLPSQRYTRIICLDFFRENRAMDFRYKSLVTLYVAVAVTLIDFVCN
VIKISLYIREQRLQEAKQIAAVWSIESLCLVRGISLVLKQRNMLELTNDLDKIFPRDSEQ
QLRMNCAKFARYLDVRFRIVGLYTLVGVTVFIGTPLLKYLLYYDASSGQVIPDEYHQHAS
WYPYHLKDNPRTYPYVYVYEGFNTICSINLVFAWDHIYTVSVAEFLMHFDFVNSELANLD
ARESLHQGKRRRKFFSRLLGIIQYHQHVLKLGDKFCNAFNLSLFFTNLVSAASICFHVYL
IANSDDYLSIILFSFPCLVQVAFAFDNCYQGTRIAVATSETANVIFGHNWYEGSVEYRKI
TYQMLQFASRPFTLSGYNLFRIDMVHFRMSMMIAYRMFTFLQARGERN
>ScalOr66
MDTTEPQHERIYAAEILLKIMKPIGLWQWLPPNASVEPYMATTVQLLQYGQRLLLQVPFT
FIFFTLMWYEVMQATDIDQVGDVIYMSLAGAALILKVLNIWKYSIEALNFIATLKDSPQF
ALRTVQEVEFWRRSQRRFRYIIYLYGTGSCITVVSAFLGVLVMEEPQLAFPYWVPFEWKT
VRRNYWLAYFLNMMGMACGATTSVCLDMLGCYFLFHVSLLYRILRFRLQKFNDVPGENVE
SKLQSIFKFHKLIRRMTKECELISANFVMAQIILSALILCFCCYRIQKMEIAENFPQFLS
MLQFLAVMFLQIFLPCYFGNEITVNSAKLPTDLYNINWLEFSVSNRKLLVLFQEFLKRPD
KVTIFGYFDVGLPVFTKVMNNAYSVFALLMNVEK
>ScalOr67
MSRIPIEKFRIQQYKKIDRVSSGRLLILILKVLGLWHWQEEEEQSVLSVILHHLHAWLLH
VPMSFAFCALMWIEVFRAPDFEEAGKVLYMSLTLSVVIPKTLSFWLLSTRICRFIKDLQV
NPMYEFQSQEEILMWHSQHKLFKNVVRLYLGGSVLAALGAFIGVLFEEDYQLGFPYWVPF
EWHNPRGYWLAYLYNVVAMSVACFSNVSFDMFGCYMIFHIGLLYKLLSLRFHQLQHVDEV
KAKDKLMAFVLMHMKIKRHEGHQKVATKECEHLVSHYVLNQIIFSALIICFSGYRLQKMN
IMDNVGQFFSMLQFLSIMILEIFLPCYFANEITVNSSLLLFDIYKSNWLNYSPSTRKFII
LFMDFLKQPVIIKAGGYFEIGLPIFTKVMNNAYTFFALLLNVDEK
>ScalOr68
MQLRQPKDVGQQLDSVYGLKYLWWNFSIIGIHPPPAMKHQPVWRFLYLVYAVVINIVAGF
GLPATMLANLMLVKSLQELIGNLSLSITIAISMTKELAILYNRRLLLKAHEYLRQLDERC
TLHASDRLNIMSAIRFCHLFFVVYISFYGFCALGFAFIGWSNHQLVYNAWFPHFFDTEQK
NYLAAYIYQNLAQTYTVFQNGNNDMYPLCYITLMIFHLRALGDRIRRVGTDATMSEEDNV
RELRQCIQDHKNVQAYFDCIRPCISSTMFQQLFIAAFTLCLTAINMMTFERTFAEQVFSV
VYLGVILIQIMPACMCVNYMMTETHFLTTAMYSCNWMDQNFEFRRILIIFMQRSQKSNVV
NAGNIISVSLATFLAVNYKIFFFNVHFIESNEDKLICEYKI
>ScalOr69
MSFDTLQNSRSIHRILTFVGLWFDDEIKHVPALVISLLIHVPLTFTYTLLMWMEVIVSTD
LYQATDVLYIALTETALIMKILSILRHRHLAKSMFRQLRYDDKFQLKNVQEHMMWRRSFK
KFNLVSRLYIGCCLFVLCASLAVPLFVEEYTLPFPFWTPFDWRQPIYYWYAYIYGALAMP
LTCLSNCTLDMWQCYIMQHLAACFRLNAMRLQKVGNANETDVQVTEAVIYIIRLEQEVKR
MALICERIVSGPIFVQIFISALVLCFTLYRLQNFNLLADWGYCLCLIMYANCMTLQIFMP
CYYAHQLTVESSLLLESAYRSNWINMSPYNRRLILLYMNYLKRPIVLGAGKVFRIGLPTF
SKTINNAYSFFALLLNMDVK
>ScalOr70
MSFDTLQNSRTIHKILTFVGLWIEGDIKRVPALVISLLIHVPLTFTYTLLMWMEVIASTD
ITQATDVLYVALTETALIVKILSILRRRHLAKSMFRQLRYDDKFQLKNVQEHMMWRRSFK
TFGIVSSLYITTSLSVVWIAFTVPLFLKEYTLPFPFWTPFDWRQPIYYWYAYIYEVLAMP
LTCLSNCTLDMWQCYIMQHLAACLRLSAMRLQKLGHANENDVEATETVICIIQLQQEVKR
MSLICERIVSSPIFAQILLSALVLCFSLYRLQHFNILDDLGSCLGLILYAICMTLQIYLP
CHYAHQLTFESSLLLDSIFSCNWTTMSPYNRRLILLYMNYLKRPIILRAGKVFNIGLPTF
TKTINNAYSFFALLLNMDLM
>ScalOr71
MKVITTRSLTFLDFIRLPLSVYSAAGVKMFLWDDQDFMSWWEKFLLVFQFVNLSTNFFAK
ALFFVFGQFEGTVHLTKWALYFIFANNGFCKVFSVALGRHQLFSVLKDLEKIYPKTHQER
QEFRLVPCYQYIMKHSKIMSIQHFTIALIFVVFPIVQSTIEYLTSDDENANFVPYTPYIM
VYPFDVSRGIGYAYAYISQTLGGFTVSCYIVGSDMLLMCSIYQVIMHFDHLCLRIENFQS
KGYEEDMQEISMVLERHNLLNKLAESVNNIFSISILLNYMISIFIIVMISIQISTGSDFG
LDFIKFVGFFTSATTQVYYICMFGTLLMEHSGQVCEALIGQQWYMADVRYQRMLVLAIAR
SQRPSHLTAFKFFTISMETFSNLMTTAYQFFTLLKTQMEEQ
>ScalOr72
MLCVLMTSFLLLDNLMSRLASCIYTICLLYALFLEYWHANEISSESLKIADAAYNINWNK
SSTEVRKCIQILILRSQTPLKIRAGGIFPMTLEAFQSLLNATYTYFTMLRGMMAK
>ScalOr73
MRIKPQIHSKYLQIAVTLNLFIVVILQIIHNVISEDTEERLPNIIFNNYIIVGIGKILAI
YYHRLAMAKAVDYLRVIYPSKAIERKYQLGDYFKFYSRLEMVIWTFYRMVGPSFLLLPLF
QSFINIWLRGKFSFILPLHMWGFDEANIGESSPWVLYILYYLLGGWCCLSVGMSITACDL
LLYGMIIQLCQHFDLNSKQILELSPGNEMEALEQLKKIGIQHQKIMELAKEVNRIFGPSI
IFSVMSSSFILCLVTYQMLDDVPYFTILKSFILLLYESKQVIITCYMGQKIMECSSLVNE
SLYMHNWVDGSVKYRRHVLIMLLCTAQPFVLYIGGIADITLVTLKVVYGNAYRLFTVFKS
T
```
