## Supplementary Dataset 5 for "Functional genomics of the stable fly, *Stomoxys calcitrans*, reveals mechanisms underlying reproduction, host interactions, and novel targets for pest control"

```
#10 Scal CSP proteins in FASTA format
>Scal-CSP1_LOC106085413
MKLFWLAAIVTIALVVNVSAEEKYTTKYDNINIDEILNSERLFKNYHNCLVDKGSCTPDVRELKKDLPDA
LQTECSKCSDVQKKTADKVIKFIRENKKDEWKELIEKYDPEHKYEKRYEANHSQN

>Scal-CSP2_LOC106085415
MKTPKIPHWGKMFAKLAFFSKLSVETSILGWRKMPNLVTMKLLGLLTLTVAAAMIGTVWADEENRFENVN
IDEILASKRLIKNYINCLLDKGSCPPEARELKKQLPNTLQSECNKCTESQKKKADKFIKHVRANYQEDWE
ELKAKYDPDHIYESKIVLS

>Scal-CSP3_LOC106085410
MKLFTFALVVLIAAVSAEDKYTTKYDNVDVDEILKSDRLFKNYYNCLIDVGKCTPDARELKKTLPDALKT
ECAKCSEKQRANSDKVLRYIIENKESEWKVLQAKYDPEQTYYNKYKNEAQKRGLKI

>ScalCSP4_KQ080226:668171-671428_LOC106085416
MKFLTFVAIFAACLAMAIADDEKYTTKYDNVDLDEILKSDRLFKNYYNCLVDQGKCTPDGRELKTILPDA
LKTECSKCNEKQKEGADKVIRFMIENKAEEWKALQAKYDPEQVYYNKYKAEAEKRGIKV

>KQ080226:676256-680036_LOC106085417
MMMKSIAFVVVVAACLAFAIADDTKYTTKYDNVDIDEILKSERLFKNYYNCLVDQGKCTPDGRELKTILP
DALKTECSKCNENQKKGAEKVIRYIIDNKPEEWKTLQAKFDPDQVYYNKYKAEAEKRGIKV

>KQ080226:680367-686493_LOC106085409
MRLFVAVIAAFMVIAVAADEKYTTKYDNVDVDEILKSERLFKNYYNCLIDKGSCTPDARELKNTLPDALQ
TECSKCNEKQKANAEKVARYVIENKPEEWKTLQAKYDPEKVYYNKYKDEAEKHGVKL

>KQ080494:435757-452429_LOC106088462
MSIILFKLLNITVYTRKFSHSTKREMKTTLVCLLVAGVCLGLAAASDKMYTNKYDNVDVENVLSNNRILT
NYIKCLMEKGSCTPEGRELKKLLPDALQSDCSKCSDVQRRNSQKVINFLRANRPGEWKLLLNKYDPNGSY
RAKHNL

>KQ080245:563527-564339_LOC106085669_152aa_edited
MKSTLLLLFIVGILGFCLALPHPPTTAAPLKSTYDSRFDNINIDEILQQERLLKNYVKCLEGTGPCTADG
KALKDSANFRDSTRRYSDRLRQMHGETEIWLGQSDTLPYRQSSRGLATFGEDLRSRGYLSQGLSGRKEAG
SQRGYVHDYYNY 

>KQ080226:665232-665862_newgenemodel
MTNLWLALMIASISAQNINIDTILRSDYHLQSYENTLVFKGSCPPDNTDSMDNLPKALQVVCSKYNSMPK
EANENVMVYIQYLNELEEWDKLVEKYNPDYEYPKDHNTSIMQTLPTNEESIEKYLALIAVHSIWFYYYIW
LSLTVIKYKFERT 

>KQ080226:600011-615039_LOC106085414
MVMKTMMLWRFALSLLVCLICASVVVQCDEKNINKLLNNQVIVSRQIMCVLEKSPCDQLGRQLKAALPEV
IVRNCRNCSPQQAQNAQKLTTFLQTKYPDVWAMLLRKYKT
```
