## Supplementary Dataset 6 for "Functional genomics of the stable fly, *Stomoxys calcitrans*, reveals mechanisms underlying reproduction, host interactions, and novel targets for pest control"

```
#Stomoxys antimicrobial peptide (AMP) sequences annotated in genome
>NP_001298182_Stomoxys_midgut_defensin_2
MKFFSLFPVIVVVVACLTMRANAAPSAGNEVDHHPDYVDGVEALRQLEPELHGRYKRATCDLLSMWNVNHSACAAHCLLLGKSGGRCNDDAVCVCRK
>XP_013119119.1 PREDICTED: phormicin-like [Stomoxys calcitrans]
MKFFIIAATCYLAICLFSLAKAAPQFEDSNYVEGVDGLKQVEPELHGRYKRATCDLASGLNWNHSLCAAHCLLRGKRGGYCTSQGVCYCR
>KQ079966_ Stomoxys_midgut_defensin_1
MKFLNVVAIALLVVACLAVYSNAAPHEGVKEVAAAKPMGITCDLLSLWKVGHAACAAHCLVLGNVGGYCTKEGLCVCKE
>KQ079966_281699-281947_defensin-like
MKFFQVLAVAFLAVVFLAIHSDAAPAESDDAKNYVSGITALSQLGTCDVLSFLDVKHTACAAHCLILGNQGGYCDSAATCICR
>KQ079966_282546-282809_defensin-like
MKLYIIVSAFFLLAVCWSLPSTVQDGKLLVRGQSGGLKLSSRHKRSTCDLVSIPGFENMACKSHCLMRGYRKGGNCKQNRCYCIGHKY
>KQ079966_295678-295950_defensin-like
MKLILAFLVILGVFFYVASALPNPNERENNLLDDVDTLGENEEPQDHGRYKRLTCNTLSGLGVQDPFCAAHCLQYFRTKGYCNSKRLCVCS
>KQ079966_299780-300052_defensin-like
MKLILAFLVILGVFFCVASALPNPDERENNLLDDVDTLGENEEPEDHGRYKRLTCDLLSGLGVQDSACAAHCLLHFRPGGYCNSKRVCVCR
>KQ079966_304381-304653_defensin-like
MKLILAFLVILGVFFCVASALPNPDERENNLLDDVDTLGENEEPEDHGRYKRLTCDLLSGLGVKDSACAAHCLLHFRSGGYCNSKRVCVCR
>XP_013119118.1 PREDICTED: phormicin-like [Stomoxys calcitrans]
MKFFMVFAVFIALAACLASAAPSEEANFVDGASALRQLEPELHGRYKRATCDLLSGMGVNHSACAAHCVLRGNRGGYCNSKAVCVCRK
>XP_013119114.1 PREDICTED: phormicin-like [Stomoxys calcitrans]
MKFFMVFAVIFALAICLACSSVLPAKDGKFVDGALALKQLEPEVHARYKRATCDLLSGTGVNHSACAAHCVLRGNRGGYCNSKAVCVCRK
>XP_013118143.1 PREDICTED: phormicin-like [Stomoxys calcitrans]
MKFVMVFAVIFALAACLASSSASPALEDTFVDGASALRQLEPEVHGRYKRATCDLLSGMGVNHSACAAHCLLRGNRGGYCNSKAVCVCRK
>XP_013100487_Att
MSLNIGGTATDNAKGGHDINVKAMGQVGDNSLGAAAGVFAQGNNKHGPATTGAFAELSSNGHGLGIQHSNTHGVSKSLGENLRINTFKNDQHSVDLNAFHNRTQLQNGLKFDAVGANAAWSHAQGHSATLGVTQIPKFGITTMGATGTANLWTSQDKNSSFNMNAFGNKHISGPFRGQRDFGGGFGFSHRF
>XP_013100495_Att
MASVDMGGTASENHKGGHDIDVKGIAKVGNETLGAGVGVFAKGNDKHGPITTGAMAEISSNGHGLGIQHANTHGGNKLVAENLRINAFNNDNHNLDLNAFHGRTVQPNGLKYDSVGANASWNHVQGHSASLELTKIPKFGISTVQANASANLWTSPNQASSFGLNAFGSQHIAGPYRGQKDFGAGMGFTHRF
>XP_013100496_Att
MASVDIGGTASENHKGGHDIDVKGIAKVGNENLGAGVGVFAKGNDKHGPITTGAMAELSSNGHGLGIQHANTHGGNKLVAENLRINAFNNDNHNLDLNAFHGRTVQPNGLKYDSVGANASWNHVQGHSASLELTKIPKFGISTVQANATANLWTSPNQASSFGLNAFGSQHIAGPYRGQKDFGAGMGFTHRF
>XP_013100498_Att
MSFNIGGTATDNAKGGHDINVKAMGQVGDEKLGATAGVFAQGNNKKGPATTGAFAELSSNGHGLGIQHSNTHGVSKSMGENLRINAFKNDQHSVDLNAFHNRTQMQNGLKFDSVGANAGWSHAQGHSATVGVTQIPKFGVTTMGATGTANLWTSPNQASSLNMNAFGNQHLSGPFQGKRDFGGGLGFTHKF
>XP_013100499_Att
MGLSLTTNTHGVSNLNVSISQTVGDEKFKTLAGLFANMSLEGAPFFRGVFGEIQFSGNSLGISYAHVAYNGINLQNYLRLNIFRDPYESIDLKMFHNETRFNNSFGFRRFGGNLSWTYFAGHSIGFGFSQSTALNTTAMEAIFKLNLWKSEKGNCSLDLNSNLIHFIRGPLEGHQDVMASLTISFAL
>XP_013103625_Att
MSHRFIQMFAFLASLAMARAQFGGFVTSNGRGGMDGYIQAGRQFGTPQQNIAGGVFARGNTMGGDVTRGGFLSAKSNGLSASLQHAKTDNVGSVFSQNVRANILNTPRHNLDATAFHSRTNLDNGFNFNQVGGGLDYTHASGLGAAVTALRIPQLNMNTVDVIGKANLYTSPDKSTTVDLTGGVSKTMGGPMDGQVNKHIEVGLTQTF
>XP_013106587_Sarcotoxin_II-1-like
MKCVLIFSAFVAIVDMAAVTTAHPQRVYVQKLPYYPPPTQPPRPIRVRRSPDNAPLSKGVSIATNSASGNLYSGPSNRVDAKVTQSQTHFPSGRIAEGSSGSIAWSNSLGVGASLSRDINKGVSDTFSKSVNLNLLNTDRNRLDAIYSQSNIRQNNGFGFNKNSGSLDWSNAGGHGANVGLSRFEGIGKQGSIGAHTNLFKSDNGNTRLDAYGGGSKWLSGPFENRREFNFGLTGSHSFRG
>XP_013106589_ Sarcotoxin_II-1-like
MKTIHFMAICFGMVTIAIAYPQRAQLQRLPYYHPPPFVADPTHRLRRSADNVPLSKGVSITSNSASGNIYSGTSNKVGATVTQSQTHFPSGKIAEGSSGSIDWSNAHGVGASVSRDINKGVSDTFSKSLNVNLFQNDNNRLDAIYSQSHIKQDNGFKFDRTSGNLNWSNAGGHGANAGLSRFEGFGKQATVGAHTNLFTSNDGNTRINAYGSGSKWLSGPMENRQEFGVGISGSHSFCG
>KQ080308_431252-432117_Att
MKSISYIPNTKIKYSSPKKLKTSEMKCVLIFSAFVAVVGMAAVTTAHPQRVYVQKLPYYP
PPTQQPRPIRVRRSPDNAPLSKGVSIATNSASGNLYSGPSNRVDAKVTQSQTHFPSGRIA
EGSSGSIAWSNSHGVGASLSRDINKGVSDTFSKSVNLNLLNTDRNRLDAIYSQSNIRQNN
GFGFNKNSGSLDWSNAGGHGANVGLSRFEGIGKQGSIGAHTNLFKSDNGNTRLDAYGGGS
KWLSGPF
>KQ080308_447548-448566_Att
MVNPCTNAAQLIRMYLSSIKATVTKMKSISYIPNIKIKYSSPKKLKAYEMKCVLIFSAFV
AVVAMATVTTAHPQRVYVQKLPYYPPPTQAPRPIRVRRSPDDAPLSNGVSIVTNSASGNL
YSGPSNRVDAKVTQSQTHFPSGKIAEGSSGSIDWSNSLGVGASLSRDINKGVSDTFSKSV
NLNLLNTDRNRLDAIYSQSNIRQNNGFDFNKNSGSLDWSNAGGHGANVGLSRFEGIGKQG
SVSAHTNLFKSDNGNTRLDAYGGGSKWLSGPFENQRELNFGLTGSHSFRG
>XP_013116854_Att
MVFDGAAGLIALIATLSVTHAQFGGSLTSNSRGGADAFLRLGHQFGDTNRNFGGGVFASGNTLGGPVTRGGFLSANSNGLGASLQHSKTPGFGSVFSQNARANIFQNDKHNLDANAFHSRTKLDNGFKFNTVGGGLDYNHANGHGASLTASRIPQLNMNTVDLTGKANLWKSQDRATTIDLTGGVSKNFGGPLDGQTNKHVGVGLKHNF
>XP_013116855_Att
MFSKSIGLIALLATLSVAYAQFGGSLTSNSRGGADAFLRLGHQFGDTNRNFGGGVFASGNTLGGPVTRGGFLSANSNGLGASLQHSKTPGFGSVFSQNARANIFQNDKHNLDANAFHSRTKLDNGFKFNTVGGGLDYNHANGHGASLTASRIPQLNMNTVDLTGKANLWKSQDRATTLDLTGGVSKNFGGPLDGQTNKHVGIGLSHNF
>XP_013106064_Sarcotoxin-1D-like
MKLINIVIFVALLLAVFAGQGEAGWLKKFGKKIERVGKHTRDASIKAIAIAQQAANVVATLKG
>XP_013106067_Sarcotoxin-1C-like
MQFKKVLVVVALIMAVLMGQGQAGWLKKVGKKIERVGQHTRDATIQALGVAQQAANVAATVQGR
>XP_013106068_Sarcotoxin_Sarcotoxin-1C-like
MNFNGLIILVALVLAVFIGQGEAGWLKKVGKKIERVGQHTRDAAIQTIGIAQQAANVAATVKGK
>XP_013106070_Sarcotoxin-1C-like
MQFNKLFIVVALIMAVFMGQGQAGWLKKVGKKIERVGQHTRDATIQTLGVAQQAANVAATLKGR
>XP_013106071_Sarcotoxin-1B-like
MQFNKVFVFVALIVAVFMGQAQAGWLKKVGKKIERVGQHTRDATIQTLGVAQQAANVAATLKGR
>KQ080281_430591-430121_cecropin-like
MNFNKFFILIAFVFAVFVAQTEAGWLKKLGKQIGRIGQQTWDAAKDVVNVADKGIYLAGALEG
>KQ080281_420549-420090_cecropin-like
MNFNKVFIFIAFVFAVFVAQTEAGWLKKLGKQIERIGQHTRDTANDVLDVAGKAVAIAGAIEG
>KQ080281_402724-402273_cecropin-like
MKVLLFVAFVLAIFVTQGEAGWLRDFGKKIERVGQHTRDATLQVIDIAQKAANVAETFKG
>KQ080227_244950-245429_stomoxyn
MNFYKYLVVLVVLVLCLSATQTEARGFRKHFNKLVKKVKHTISETAHVAKDTAVIAGSGAAVVAATG
>KQ080227_236057-236472_stomoxyn2
MNFYKYFVVLLVLVLCLSATQTEARSFRKRFNRFIKKIKHTISETAHVAKDAAVIAGSGAAVVAAAG
>NP_001298170.1 diptericin-D-like precursor [Stomoxys calcitrans]
MKFFGLYLLVACILALAHATPQSPPAQIKDPKIYASGGGSPKDGYNVNVDVRKNVWESQNGRHSIDATGG
YSQHLGGPYGNSRPDFRGGASYTYRF
>XP_013106967_Diptericin-like MKIFPGIEILVLFLMLAAVIQVKATPVQKSLSIDTIREKRQIDLRISAEHDDDVDETELALEAIANLYRS
PDGKTQIDGTAKVMHRSNSLQNGPGTDWRLGVQIQFT
>KQ079975_192325-192740_cecropin-like_lowvalue
MNFLNIFVFIAVMLAVFTAQTEGKGKRKGGGGGGNRGHAWRAGAHVAGKAVEGVAAEAVRQIG
>KQ079975_200748-201139_cecropin-like_lowvalue
MNFLNIFVFVAVILAAFTAQTEGKRKGGGGGGNRGHAWRAGSHVAGAAVQGVAAEAVRQIG
>KQ079975_197416-200370_cecropin-like_lowvalue
MNFLNIFVFVAVILAAFTAQTEGKRKGGGGGGNRGHAWRAGSHVAGAAVQGVAAEAVRQVG
>KQ079975_217702-218088_cecropin-like_lowvalue
MNFLNIFVFIVVILAIFTVPIDGRRKSGKKGSSDKYWRAGAHVAGKAVEGVAAAAVQQAG
>KQ079975_220512-220952_cecropin-like_lowvalue
MNFLNIFVFIAVVLALFTAPIDARRKGGKPRNTDKYWRAGAHVAGKAVEGVAAAAVQQAG
>KQ079975_226477-227020_cecropin-like_lowvalue
MNFLNIFVFIAVVLALFTAPIDARRKGGKPRNTDKYWRAGSHVAGKAVEGVAAAAVQQAG
>KQ079975_227808-228212_cecropin-like_lowvalue
MNFVNIFLFVAVVLAIFTGEIEARRRGSARKNAMKHVGEKAMEGVGPAVIGKIFEG
>KQ079975_232432-232831_cecropin-like_lowvalue
MNFLNIFLLVAVALAIFAGGSEAKRNRDYAKKAGMHVGGKALEGIGPAVVEKIFQG
```
