## Supplementary Dataset 7 for "Functional genomics of the stable fly, *Stomoxys calcitrans*, reveals mechanisms underlying reproduction, host interactions, and novel targets for pest control"

```
#Stomoxys Catalytic Carboxylesterases
>Scal_XP_013103438 PREDICTED: esterase FE4 [Stomoxys calcitrans]
MNERRLVIIFSIFYILLFIGHIKAQEVEEPDAGVPVVTTSLGKIQGKALTTLHGKEIYAYRGIRYAKAPE
GFLRFKAPVPVEPWNDTLNAYSDSLVCPQTGALQMVMSEDCLKLNVFTKNISARLPVMVYIHGGANVLGS
GHSLYEAGPHYLLDHEVVMVAFNYRLGALGFLSTQTEEYPGNYGYLDQVLALQWVRDHISNFGGDPESVT
IFGMSAGSMAISLHLASPLSKGLFHKAILMSGSASNHFHIDNVYWTRKLAKELSCPQYNPADMVECLREI
SWKTIVNKCSEWEPYSFINMKWNYEVDGKFLPKHPSQIFKEGIYNKVPMIVGFAKNELDYSVYHQENNSR
LLHDLSVSFDLYAPEIFLYEPEPAGVASHKSRRLWNFYMGRHSNEINATNIENFGEIFSDAILGHGIHRL
VNLVYRDTPVYYYRMDYVGRRSLYVDNNGTARGIGHADDLQYIMPGLWYGPQFAENDPDVFMVDRLTQLW
TTFATTGHPSAHELPNWPALNDTKLSVLYNDKEPSFQGMPYVERYELWDDMFPIERNSCAHN
 
>Scal_XP_013108256 PREDICTED: esterase B1-like [Stomoxys calcitrans]
MSKRLQYQEISLPVGQLRGAVRTTIYNDRYYSFEGIPYGQPPIGDLRFKAPLAAQPWQGVKDCTNFSTIK
PIQRNKASGRVEGAEDCLYLNVFAKKLHTLMLLPVMVYIFGGGFNEGAAIRSLYGPDYFMQKDVVLVTLN
YRVDSLGFLSVKDPSLQIPGNAGLKDQILALKWVKKFIRYFNGDPDNITLFGNSVGSASVHYLSATNQTR
GLFHKAICMSGTMLSSRASIPAQDYAYRLAQQHGYEKENNDRKVIEYLQSLEAEKLVQHDLLTPEDRRNG
FRLTFAPVVEPYESEHCVVSQEQQKMLHSAWSNEIPIIFGSTANEGLLLYSQLQNYTQIIESFRTDPATI
LPYLVKINNNETVNEELAQVLFKLHFSKESNELEDVVNYFGIRDFWHGFHRTLLSRLAYAKAPTYYYRFA
FDSPTFNHFRKKHTAGRVTKGASHAEELSYLWYADHSWKLNKTSVEYNMIQRMVSLFTNFATKRRHNSLN
KWHKKEESAALIWRPLQAGNPYMALNIAEILQMKEVPEKEELHVWDSTYANNHGLLF
 
>Scal_XP_013108360_1 PREDICTED: uncharacterized protein LOC106087728 [Stomoxys calcitrans]
MENPVIQTSSGRVRGKLATNAYGYSFYYFDGIPYAQPPLGEKRFRAPVPAAEWTLIRDCTKSPNKCLQWN
RRVCEIQGSEDCLYLNVNVRQLNARPAVPVMVYIHGGGFNTGDATRRAWAPDYFMMKDVVFITIGYRLGM
FGFASFSDKSLNTADNCGVLDVILALKWIRANCMYFNGDPENITLFGHSSGSCVTHMLMQTPSAKGLFHK
AILLAGFNMNEPSFTRLEFRLAQHLGFEGSEQDQKALCEFLTNVDANKLVNFDVFTEEEKMLYPDAVIFP
IWPIADGTLISKDIVSAQRKAWSNSIPLMMGSNSTEALMLLKKLKSDAKVYEMWKNRPQLMLHSNLKTLD
DAVMLGEMAKRVKDIHFGDKEMTIENYECALEIESYNFLYHDQHRLMQSRLQNATAPTYVYRFDFDSPTF
NFYRIRGFGLGSKGVGHCDELGYLFVLPDTFKLDTNTPEYRCIELMIETFYTFAKTSDPNNPILQPNHWE
PIHRGMVPHCLNINYEWTRLIPQPEYEKCCGIDEAYKLLNKDLY
 
>Scal_XP_013108360_2 PREDICTED: uncharacterized protein LOC106087728 [Stomoxys calcitrans]
MSEALQYHEITLPVGQLKGVVRQTIYEETYYSFEGIPYGQPPVGHLRFRAPLPAEPWNGVKDCTDFNIKP
MQKNPLTGKVEGSEDCLYLNVYAKTLQSKAPLPVMVWIYGGSFLFGEATRSFYSPDYFMSEDVIVVTLNY
RLCSLGFLSVADPTVQVPGNAGLKDQILALKWVKNYIEYFNGDPHNITLFGNSAGAASTHFLAASHQTKN
LFHKAICLSGTMLNSWSVTPPKDYAFRLAQQHGYRGENLDSSVIEFLRTLEPGKLVTHNILNHEDTRNGA
SFPFGPCIEPYDSEHCVICCDPKLLLKGAWSNDIPIIFSGTADEGLLMYPKLKAFPTLLKALTLEPERLL
PLDVRTNNDKSINLEMAKRIARQHFGEKEPSESALKEIIYYYTIKLFWHGIHRSVLSRLAYANAPTYLYR
FAFDSPTFNHHRRRFCEQDVESGVAHADDISYLWYAYYSWKLNKNSKEYQIITNMIRLFVNFAKNSQLDV
QRVETEKEVLNWRPLDKADPYEVLDLEDEFVIKTQKEKDDLLLWDELYEKNKLF
 
>Scal_XP_013108474_1 PREDICTED: uncharacterized protein LOC106087811 [Stomoxys calcitrans]
MDIYLDFITKLKIVLKFIVHKYQQFLTTTYEFEIVNTSKGPVRGRKRINIHREYGKYYAFEGIPFAKPPL
GKLRFRAPQPPEPWQEVLDCTNCKAKPMQYNYAFKLKEGSEDCLYLNIYARELHTAKPLPVMVWIYGGGF
QIGEASRDMYAPDYFMQRDVILVTFNYRLGIFGFLCFDDPELNIPGNAGLKDQVLALRWVKHNIHNFNGD
ANNITVFGESAGGASTHFLMSIPRAKGLFHKAIVQSASMLCPWATTENHDWGYKTACIMGYNGDKSSKCV
YDYLARKSSHDLYLANYQLRTKERDMRNVLSFFIPVVEPYATDDCVISKPPKELLAEAWGNEIPLIIGGV
LDEGFIFYNMARHVPYIINELGECLELMTDDLKHSRNEDELKEMAFRLKQLYFDGKDPNIRDNFYHFLEL
MGHRMIWHPIVRTLKARLKYASLAPTYVYTFDFDSNFFNHHRTVHCGRGARGVCHGDDLVYLFYGILSEK
LSTSSREYQCLQRMVGMWYNFALTSNPNCQEIEPVIWQPLGDCEEPLKCLSICDTLKHKELPKYEKLKIW
NEFYKREEFIY
 
>Scal_XP_013108474_2 PREDICTED: uncharacterized protein LOC106087811 [Stomoxys calcitrans]
MPEDTLVINTSLGRVKGQKCEGIYGDAFYSFEKIPFGEIPVGKLRFLPPQPKSPWSEILDCTLQAPKPMQ
KNALSNLIEGTEDCLYLNIYTKQLNTAKPLPVIVLLYGGGFEMGDPTRDLHGPDYFMMKDVVFVTIGYRL
GPFGFLQFKDPQLKAPGNNGLKDQLLALQWIKQNIANFNGDVDNITLSGESAGAASTHYLMCCPLAKGLF
HKAILMSGNILCNWAYSPLENIPYRLAKACGYENSADDEKSIFEFLQQQPAETLLKPYLPNKEENMNDCL
FTYGPKVEPYPTDTCVIPEHPESLVKNAWGNAIPVLMSGTSFEGLLMFARVHVAPFLLTELEENPHHCLP
FTLKMKYPKDLQTELGMKIKKTHFGEEKANALKYCEYATYKVFWHPILRLLKLRTNSETPLAETYLYRFD
FDSPDFNHQRIKYCGKEMRGVAHVDDHSYLFYGDFSWKLSPESSEYKTIQRMVDIWHSFALQSNPNGPCV
EKELNAPWLPVVKEQTEGNLKCLNIGKELKVIDLPEMPKLQVWESLYNVEAYAAEKE
 
>Scal_XP_013114343 PREDICTED: esterase B1-like [Stomoxys calcitrans]
MDSNIGIFELAKLLGKFVAHKIQQNKLATDEYEVVDTIYGKIKGLKRKTLYDENDKYFAFEGIPYAKPPL
EDLRFRAPQPPEPWEDVLDCTNYKQKPMQYHFVRRMIEGSEDCLYLNVYAKKLHSEKPLPVMVWIHGGAF
QFGEASRDIYAPDYFMQRDVILVTIAYRLGVFGFLSLNDPDLQIPGNAGIKDQIMALKWVKENIQNFNGD
PNNITLFGESAGGGSTHLLMSTPRAKGLFAKAILQSGTAYCSWMFEPHRDWPYRLACHLGYKGNNNDKEI
YRFLYKQSSRRLTAQDFSMITKQEIMDHLLYSFGPVIEPYDSEDCVLNRPFKELLPSAWSNDIPVIIGGN
SFEGLFHFAELLKRPYKINDLTDCTSLLPSDVQRVHSEAELKEMAKKLRATYFGDKQPGIKTTFYEYMHL
MTERSFWHGIHRAIKARQAYAPHTPTYCYRFDFDSPFFNHYRNIKCGTGVEGVCHADDVSYLFYNINAEK
LPTISREYRCIQRMVGMWYAFALNSNPNCREIAMAKWEPVTDEKDSTSPMKCLNINDKVEFIDLPMHRKL
QLWDSFYTKEALV
 
>Scal_XP_013114447 PREDICTED: esterase B1-like [Stomoxys calcitrans]
MEIYLDSLERMKIGKKILAHKYKQLRAATNEYEIVHTSKGPVKGRKRKNFYSAFGKFYAFEGIPYAKPPL
GELRFRAPQPTESWQEVLDCTSCKTKAMQYHYIARWKEGSEDCLYLNIYAKELNTSKPLPVMVWIHGGGF
QIGEATRDLCAPDHFMQRDMVLVTFAYRLGIFGFLCFDDPELNIPGNAGLKDQVLALRWVKENIHNFNGD
PNNITVFGESAGGASTQFMMSIPQTKGLFHKAIIQSGSMLCPWAHTQNHEWAYKCACKLGYKGEKSDKGV
YEYLNGKSSQQLVLRDFSLLTKEQHMDNLMFFFNPVVESYVTEDCITSKPFKELMANAWGNNIPLIIGGN
TDEGFLFHNMARKFPFRVNELNDCITLLPEDIKNSRDEAALKQLGLCLKHAYFEGKQPNIKDNLHHYLEL
MGHRAFWHPLLRTIRARCEYAAHAATFCYKFDFYSEFFNFYRTVNCGRAAKCVSHADDLPYLFHSLLNEK
LNTSSREYQCIQRMIGMWYNFALTSNPNCPEIEPVVWQPLADLSEAPKCLWISDALEIKELTEYEKCKVW
DEFYTQQELI
 
>Scal_XP_013114562 PREDICTED: esterase B1-like [Stomoxys calcitrans]
METNVGFQTKVVLGSRFFAHKFRQFWEKTSETDVITTPQGQVKGLKRCNAYPEFGNYYSFEGIPYAKPPI
GELRFRAPQPAEPWQGVLECFKCKSKPMQYNLGIKTIEGSEVCLFVNVYVKELKSPKPLPVMVWIYGGGF
QVGESSRDMYCPDYFLQRDVVFVTFNYRLGILGFLCLDDPDLNIPGNAGLKDQVLALKWVKQNIHAFNGD
PNNITVFGESAGGASTQFMLMTPQTRGLFHKAIIQSGSILCPWAFTDKHDLGYKFARHIGYKGESDDKSV
YQYLSQKSARSLFFDDLSIMSKEDLMNQLIVLMRPVVEPYETLDCVVNKPFVQFMREGWGNEIPLMIGGN
SFEGLLHYATVHKNNFIIDELSDYVNLLPDDVQRMRPQQELKEMASRLEQVYFGGVKPNFKENFYQFLDL
LSYRSFWHGIHRSISARGMYARDVPTYCYYFDFDSEYFNLFRTVMCGPSVRGTCHADDISYLFHGAVSGK
LKTGTKEYICMQRMIGMWYSFALTTNPNCEEIYPTLWKPIEDYSMPIKCLSIADDVEMMDLPIYNKLRVW
DEFYEPEELL
 
>Scal_XP_013115961 PREDICTED: esterase B1-like [Stomoxys calcitrans]
MSEDLQYHQITLPVGQLKGVLRKTIYEDSYYSFEGIPYGQPPVGQLRFRAPLPAKPWNGVKNCTDFNTKP
VLKNPFPGNVEGSEDCLYLNVYAKTLQSKAPLPVMVWIYGGSFHFGEATRSFYSPDYFMSEDVIVVTLNY
RLCSLGFLSVADPTLQVPGNAGLKDQILALKWVNNYIKYFNGDPHNVTLFGNSAGGASTHFLAASHQTKN
LFHKAICLSGTMLNPWSVVPPKDYAFRLAQEHGFEGENIDSSVIEFLRSLEAEKLVSHFILKKDDFRTGV
SFPFAPCIEPYDSEDCVISCDPQLLLKDTWSNDIPIIFSGTADEGLLMYPQIKMFPALLKALTFDPERLL
PHDVVANNDKSANMAMAKRLARQHFGEKAPTESTLNEITNYYTIKLFWHGIHRSIQSRLAYANAPTYQYR
FAFDSPTFNHHRRRYCDKDLKSGVAHADDVSYLWYAIYLWKLDKKSKEYQIITKMVKLLVNFAKNSQMDV
QRLETEGGDLNWRPLDKANPYEILDLENDFQIKTQKEKADLLIWDELYEKNKIIKQKL
 
>Scal_XP_013116071 PREDICTED: esterase B1-like [Stomoxys calcitrans]
MALRTLSFSSLKLREIALNRYFGGSRLHASIALRYFSANRHGERLYAGNTMEGGDPTPVDGIAKQQMPVV
QTNQGLIRGCSRHTIYNDSYQAFEGIPYAQPPVGELRFKSPLPAESWSDVRDCLEFEVKPMQKNYQGEIE
GSEDCLYLNVYVKELKAKKKLPVMVWIYGGAFNTGGCIKSKYGPDYFMQKDVILVTFNYRLSVLGFLSLK
DPALEVPGNAGLKDQILALKWVKDNIGHFGGDSENVTLFGESAGAAAVHYLLCADNAKGLFHKAICMSGC
VLNNWAFSASTTDLPYKLACSKGYKGKKEDRYVLEFLQNCPAQELLQQDKLNAEAISKGGFYAFVPSLEP
YESSDTIARKPMLESMKSSWGNEIPLIIGGNSFEGLVRYPIIKLKPEILDLYKKSPKMLIPHEVLAEKSE
EEIEKLGKSLMQIHFKDTDKDRKKLLMDYLDYCSFHSFWHGLHRVVLSRLRHAKAPTFQYLFDFDSPTFN
HHRKMFCGNDIEKGVAHADDLGYIFYSYHSWKLDRTSDEFLTIQRMVDIWTGFAKTSNPNCKHTKDAEWK
PLSETNLHHWFKISNDLAFEEMPTEFKQKLQVWNDLYGEDLL
 
>Scal_XP_013116190 PREDICTED: esterase B1 [Stomoxys calcitrans]
MNFNNSFLERLRWKIKCIENKLTTYRLVTNETQIVDTEYGKIKGVKRLNVYDESFYSFEGIPYAQPPLGE
LRFKAPQRPVPWEGVKDCVTAAPKSVQTDIISGKSTGSEDCLYLNVYTNNLNPEKKRPVMVFLHGGGFIC
GEANENYYGGDYFIKKDVILVTVQYRLGILGFLSLKSEDLNIPGNAALKDIVMALRWVKNNCTNFGGDPD
NITLFGESAGSASTHYMMITEQTRGLFHRAILMSGTAMCIWAHTECQHRAFAIAKRLGYKGEDNDKDVLE
FLMKAHPYQMAKEEHLVLTPEELADKKMFAFGPTTEPYQTADCVLPKAPREMVKTAWGNSIPTMIGNTSY
EGLLFLPFPKYYPHLLKELETFESYVPTELVEGQRNSAETLKLATVLKKMYVNGETPTAENFMELCSYFY
FLVPMHRFLQLRFHHTAGTPIYLYRFDFDSEELYNYFRIMRHGRGVKGVSHGDELTYLFWNLLSKRMPKE
SRDYKTIDRMVSIWTQFAITGNPNNPNIDGMANVTWDPLKKSDEVYKCLNISDDLKVIDLPEMSKIKQWE
SIFSKKKDLF
 
>Scal_XP_013116638 PREDICTED: esterase B1 [Stomoxys calcitrans]
MSFDIPLADQMRIAVNYVKFKTKQTRLRSDEKVIAQTTFGKVKGVKWRSVYGHCEYFSFEGIPFAKPPVG
ELRFKAPVEPEPWSGIKRCTHVRSKPCQYNIIMKQCQGQEDCLYLNVYTKQLNPSRPMPVMVWIYGGGFQ
MGEASRDLYSPDYLMMENIVLVTIAYRLGPLGFLCLDDEKCEIPGNAGLKDQVLALRWVKNNCHFFGGDS
TNITIFGESAGGASAHYLMLSEQTKDLFHKVVVMSGSAMAPWANIPRLDWAYRLAKATGYKGENTDKSVL
AHLQRVKPRNMLKVCDNLLTMEERLQKRLNFSFGPCVEPYTTEQCVIAAEPLELLRNNWGNKIPLLIGGN
SFEGLLMFPEARKYPELLNQLGDGECLPPLDANLSDEKRLEYGRMLKQVYFGDKQPSWETILQYSDLFSY
KYFWHGIHRTLLARRQYATAPTYLYRFDFDSKHFNFMRIITCGRKVRGTCHADDLSYLFYNAGAKKLKCR
TAEYTTIRRMTAILAKFAECGDPNIPLTETVVNWTTTTTTTSNGNDTRSGSDSGSGSPTSAGGLSSESDS
SQHETPLANADDSATQCAHDDGGSTNVLQLQQQTNNFELEPSNFTHWPPIPLASNEPEAGSGHDDVEGSD
ATAPIFKCLNISDELEVIDLPEGEKLKLWDSMYEDKSLLY
 
>Scal_XP_013117224-A PREDICTED: esterase B1 isoform X1 [Stomoxys calcitrans]
MGTMPTLEQIKLGLKMVDFKVQQRRYRSKEKTIVSTIYGPVKGVKRKSIYGDAYFSFEKIPFAKPPIGEL
RYKAPQPPEPWTEVRSCTSTGPKPLQKHFVFQMTDGSEDCLYLNVYTKNLEPMRPLPVMVWIYGGGFQFG
EASRDLYSPDYLLREDVVVISITYRVGPFGFLCMQDPAFDVPGNAGLKDQVMALRWIKENCLRFGGDPNN
ITLFGDSAGGASVHYMMLTEQTRGLFHRAICMSGTVLSPWAQTPQRNWPYRLAVTAGYTGEDNEKDVFEF
LKNAKGSDIIKANEDLCTDDEKKERIGFSFGPVVEPYVTDHCVVPTKPIEMMRNAWSNNIPMIIGGVSNE
GLLLYTDTKNKPKLLNELNDCRYVVPLELNMDRESELCKEYGYQLRTTYYGDNMPSIETLNEYLLMVSHE
YFWFPIYRTILSRSEYAKAPTYLYRFDFDSKHFNHLRIISCGKKVRGTCHGDDLSYLFYNSVARKLKKHT
KEYKCIERLVGMWTHFAAHGNPNYDPEHADLWQPVSAASLEKRQLKCLNITDELKEIDVPDIKKLMVWES
FFTRNELL
 
>Scal_XP_013117290-B PREDICTED: esterase B1 isoform X2 [Stomoxys calcitrans]
MVDFKVQQRRYRSKEKTIVSTIYGPVKGVKRKSIYGDAYFSFEKIPFAKPPIGELRYKAPQPPEPWTEVR
SCTSTGPKPLQKHFVFQMTDGSEDCLYLNVYTKNLEPMRPLPVMVWIYGGGFQFGEASRDLYSPDYLLRE
DVVVISITYRVGPFGFLCMQDPAFDVPGNAGLKDQVMALRWIKENCLRFGGDPNNITLFGDSAGGASVHY
MMLTEQTRGLFHRAICMSGTVLSPWAQTPQRNWPYRLAVTAGYTGEDNEKDVFEFLKNAKGSDIIKANED
LCTDDEKKERIGFSFGPVVEPYVTDHCVVPTKPIEMMRNAWSNNIPMIIGGVSNEGLLLYTDTKNKPKLL
NELNDCRYVVPLELNMDRESELCKEYGYQLRTTYYGDNMPSIETLNEYLLMVSHEYFWFPIYRTILSRSE
YAKAPTYLYRFDFDSKHFNHLRIISCGKKVRGTCHGDDLSYLFYNSVARKLKKHTKEYKCIERLVGMWTH
FAAHGNPNYDPEHADLWQPVSAASLEKRQLKCLNITDELKEIDVPDIKKLMVWESFFTRNELL
 
>Scal_XP_013118243 PREDICTED: esterase B1-like [Stomoxys calcitrans]
MSHISLWDMVKYTVRGLDYKLEQYRLSTGATITTKIAKGQIKGTKRMSVWGNSYYSFEGIPFAKPPLGDL
RFRAPVEEDPWDDVLDCTGPASIPFQGNMIFKKYKGSEDCLYLNVFTNDLTPAAARPVMVWIYGGGFQLG
EATRDMYSPDYFMSKDVVLVTIAYRLGPFGFLSLDDPSVDVPGNAGIKDQIMALKWVQNNIASFGGDPNN
VTLFGESAGGASTHLCMVSERSKGLIHKAIAMSGSMLCPWVFAPPSQWAFRLAKALGYDGDEKAINVYKF
LKDASPIEIQKAIPTILTREEKHNRIMLVFGPVIEPYRTKDCIIADPISECLENTWSNDIPMILGGTSFE
GLLFYPEIQRRKATLDEVKDCVNLLPMDLSVDRRSTKAQKMGVKLKKAYFGDEECSSETMWKFLELCTYR
EFWHPLYRTARYRMLYAKAPTYVYRFDYDSADSNAIRRLICGEGVRGACHGDDMVYLFRFMFSNRMPMES
LDCRVAKAMVDIWTSFAANSDPNCLSLGDVKVEPLAKDPSMVKCLNISDKIDFIDLPELKKILDVWNDFY
PQGKL
 
>Scal_XP_013118535 PREDICTED: venom carboxylesterase-6-like [Stomoxys calcitrans]
MVGYRIESFEAFMGIPFAMPPVKELRFSHPVPYPRWAGILNATHHKEDCIQKDGAHISGAEDCLYLNVYR
PKRQCNNLKLKLPVMVYIYGGAWSSGTHNPLYLGPEYIMDTQEIILVTISYRVGIFGFLSTNDSVIPGNF
GMKDQTLALKWVQQNIASFGGDPKRVTIIGHSAGGGSTHMHMLSKHSEGLFQAVVSLSGLATIPAAIQRD
PLSLARTTAEKCNIPNAHNISSMELLQGFQSLDIKTIFAAVEQIGNGVIYTPVVENFNSSNAFFTQHPSN
ILTKGDYRPTHFMTGILPDDGAVMSIPIWEFENMRNLFNSDFDNFLESSLLLPTHFNHSHLNGAMERIIG
EYFNGRHELSKKGILNVLGILKFLNDIVLVRFK
 
>Scal_XP_013118542 PREDICTED: venom carboxylesterase-6-like [Stomoxys calcitrans]
MGLKFLLMALMPFVLFQRTWTSQTPLVCPKNVGCISGVLMPGYRIEYFEAFMGIPFAKPPVGELRFSHPQ
PYPPWTDILNATHHKEDCIQRSALVANSKITGSEDCLYLNVYRPIVGDNKNSKLPVMVFIHGGAWLSGTH
NPSFLGPEYFMDTEEVVLVTISYRLGIFGFLSTNNKVVPGNFGMKDQTLALRWVQQNIADFGGDPQQVTI
FGQSAGGGSTHMHMLSKHSEGLFQAAISISGLATLPIGIQTDPLRVARLTAEHCHIPHAYNISSLELLQA
LRYADIELLFAAADKIKYWEIYPQIIYSPVVENFNSPDAFLTEHPRDILAKGCYKPTRFMTGIVPQDGAV
MSIPLWELEHLRKSFNKDFDHLLEKSLQLPHFNRSHLDWAMEMIVDEYFEGRHELSKQGSLEVYNDYVFG
YPFYETARSFVQTVDTQKYPLSLYIFNYKGPYSYAPIFGGNMPNLDYGVDHCDELIYLFRMPAVFPDFSK
NSTDAQVSQALVKNFVDFAANRNTAANPKCTEDNFPMNSLNSMCDYVSYQNGPSGSFMVKTDDKFNIPAP
DGVIKSNRYLS
 
>Scal_XP_013119518 PREDICTED: venom carboxylesterase-6-like [Stomoxys calcitrans]
MTNVLLKCLLMIIIPLAYALSQALTTPSYDSSGYEYKPPQPKVCSPYAGCMLGKLMPGYRIENFEAFLGI
PYAYPPIGELRFSHPKAYPRSFEVINATEAKSDCIQKNTLVPNPQASGAEDCLYLNVYRPTHRHSRDKLP
VMVYIHGGGWFAGSSHPALVGPEYFMDTQEVILVTFNYRLGVFGFLSTEDAIVPGNFGLKDQTLALKWVQ
KNIVAFGGNPNQVTIFGQSAGGVSAHMHMLSKHSEGLFQGVISMSGPANVPFGIQPNSLKLARLTAKYSN
IDNANELSTAKLVKALRTVDVETLLKAADAIKYWDVDPLTVYRPVVENFNSSDAFFTENPTDIFRRGDYK
AVPFMTGIVPGEGAVRAVAILEQKALRKAFDADFDYLLREFLELPPHFNSSRLRMTITRVIDEYFEGRHE
LLNQGFVDVVTDRGFHHPFYNAIKIHLSTVSTLKSPLYLYYFNYSGPHTYATLYAGGASTTPYGVVHCDD
LIYLFRSPILFPDFPKDSTHANVSRAFVNYFVTFAKNSKPYALKQCQASQFPPHSDTSICDYVSFQNGPN
DSFRMKSANDFNVRRMHFWDDILSEEV
 
>Scal_XP_013119598 PREDICTED: venom carboxylesterase-6 isoform X2 [Stomoxys calcitrans]
MFRKPCGSNGPSLAVVTFALAGCILLSCCFQESSAIAIAPSTFGTAIARAGKISNTLKETTAWKTLTSHP
NSLVQLLPSRAMRVVQEVVRSFRKDTHVVVTTSAGKIRGRFQKFRSGERGGYYSFKGIRYGQAPVGERRF
RAAEPERNWSGIRDASREGNSCPHKNMILDTYKGNEDCLFLNVFTVKMPKGDYNPELPVMVWLHGGGYSF
GSGNTFLYGPDYLVAENIVLVTLNYRLGPLGFLTAGPDAPGNQGLKDQILALKWVRNNIAAFGGDPNHVT
IFGESAGGSSVQMLLLAPMAKGLFHRAISESGSALNPWAMGESSVARAARLAANLGYVGANDTKEILEFL
RRVPPMKLVEASPTTLTEEDFRNNIGLPFVPVVEGYWNKPGEEAVYYETPFITESPQSMYEQHKFHKNIP
YMTGYNTHEAMLFIRRLRKNPKLLEIIENDFTRLVPRDLNVTDERERVTREIRQFYLGNKQVGIESVDEM
IALLTDLMFVHGIMRTVRNHAKYSNMPVYMYRFSFDGALGLYKRMLGLQRPGVCHGDELGYLFKFGFFNL
SLDPKSMEVLVKNRMVRMWTNFAKYGNPTPSNLNDDLLSTSWLPVNGEGAMNNLTYMDITTHLQMKNNPE
LERQQFWDYMYEHYNGNAM
 
>Scal_XP_013118288 PREDICTED: esterase B1-like [Stomoxys calcitrans]
MEINLTFREKLSLLAKILKHQVWVDYQTSTNEYEVTKTQCGLVKGRKRRNVYPEQGYYYAFEGIPYAQPP
VGKLRFRSPKPMEDWNDILDCTKSRSKPMQYNYVSKFVEGSEDCLYLNVYTKKMKSEKPLPVMVWIFGGG
YHFGEASRDFYGPDYFMQQDVVVVTFNYRLGIFGFLCFDDPDLNIPGNAGLKDQVLALKWIKNNIQSFNG
DPNNITLFGQSAGAASTHLMTMLPQTKGLFHKAIMHSGSVLCPWACTEDHKVGLKYARHVGYKGDGSDKS
VYEFLNKLKSKQLAFHDLQLLTKSDLVNNYHLNFLPVVESFASEDCITNKPFKDLMPHAWGNTMPMMMGA
TSSEGLLYQSLVKKFPFLIDELSDFVNLLPDETKRTHPPAQLKEMGLKLANSYFDGTKLNASDNLNQFLN
LLGCRSFWHGVYRSIRARRENAKEIPTYCFYFDFDSKFFNHFRVICCGPNTQGVCHSDDVSYLFYGVMGD
RLDVDSKEYRCIQRMIGMWYNFALTSNPNCEATKEVHWQPVGDLEEPIECLAIGEEVEFKTLPIWKELKL
WDSFYRKEELN
 
>Scal_XP_013119162 PREDICTED: esterase B1 [Stomoxys calcitrans]
MIRPFVYRNLVNNRLLSCSFSRMSSQLVKVQVKQGIIIGQQKNLPNGNKYESFQGIPYAVPPIGELRFRS
PLPLEQFDVPELDCLKEGDVSHHRDPFTGELIGSENCLFLNVYVPKGKTYAEKPLPVMVWIHGGGFTFGN
GNSDYYLPLSLMQEDVIVVTFNYRLGALGFLYLPEEGIWGNAGLKDQRLALEWVNENIHRFNGDPNNVTL
FGESAGAASVHLHMCSKHAHKLFHKTIMQSGTANMEWVFQTNPVYKTRKLAEDLGYKETSNTKGLLKFLQ
SPEVTDAHILSKMLGVLTREERRRELPLPFKPVIEDSQSPDSFLDQPILEKLKNQPNSIAIPSIMGYNSA
EGIGMMINALRKLEEYDRDFKRMVPRNIPLDPYHADVEEIGKQMRDFYLNGRPLTLKMLNELANILTDYH
FSVDMQNAAKWQTLLQPQAPVYFYQFDYVGGRNLYKVMLQLDKLRGASHGDELFYLFQMAGNNDMGSAED
QRITKQLSYLWANFAKYSNPTPSNLEMDASISCKWQPVRKPPSEQEPFILDYLSIENSGCHMKTNPDKER
IEFWRNIYHKFSQPLDYSRISAKL
 
>Scal_XP_013101286 PREDICTED: venom carboxylesterase-6 [Stomoxys calcitrans]
MSLVSSVTNDRRRSFCFCAIKTHLLLAVICLILQRDGTSEARTSPQLKVQLPHGGILVGRHLLTHKGRHM
RAFMGVPYAEPPLGELRFKHPVPYRAWSGEKHVIEDSPKCTQRDPFRRDMILEGSEDCLYLNVYTPEAPE
SNEPLPVMVWFHGGGWECGSGISSFYGPDFLLNHDIILVSANFRLGPLGFLSTETVDCPGNFGLKDQLEV
LKWIKANIASFGGNPDSVTIFGESAGGASVTYHMLSEKSKGLFHRGIVQSGAYFNPWAQPAHKGVPSQRA
RKMAKLVGCPSDGNWPRMLECLREKPANDIVATIYDLFDWDFDPMIPFPPVVEPDHPDAFLTVLPRSASQ
PHGLQLPIMIGVTSEEGLLKTASLLNIPDVLKDFKAKFHKVLPIVLNYDHLGNAEQQKITKKLEKFYLKN
GHNYDKYNSQNITDLISDGWFVAGIDEYIRLRMSNFKKNSQKVGPTFVYLFEHKGAASFSELFKGGREMF
YGACHADELQYLFPIAKELFVSASPTVKDLKVRDIMLSLWVNFAKSSNPTPTNGELPIWQPCETYPVSPY
ASIGSKHEEVDELFKFDSELYQERVELWNDIKPHVPAKEFQLKDEL
 
>Scal_XP_013106319 PREDICTED: glutactin-like [Stomoxys calcitrans]
MKTIGVVVMNFTVISVIILALVYIHGSSSVAPPSSSTSSLTATVSLNLPGQGTIQGDFDTTSWSNQKFMR
FLGIPYAESPTKDLRFKHAVKRLPWRHILDATNYGRRCPVITTINEVNEAELKQDLEDCLNLCVYTKNIT
ALQPVMFYIYGGGFYNGSNIDHPPNFLLEKDIVLVVPNYRIGALGWLSTRSKEMPGNAPVSDLYAALKWV
QDYIHIFGGDAKQVTIFGQSAGTAMSGSLLLSPRTPGHFFQRSIQQSGSILASWGINHKPMEQVQRICKA
VKCTSCETNNGLYQCLRNVPVTTLLKATQEESFAPIVDDFYKILPKEPAELIKDFNRSIPLMAGFTKHDG
SFVLASVYDGLKAAVGNFSHINVRKLATTILALAKDNTGLAENVLLRMLFSSDLLYSTDHKKALPAYFDL
SNILAMKSPVITFARKMHEKSLAPVYLYTFDYEGCNTRFGYEFGNEHYPFEGGVHHSNDNLYLFSTHKLN
KADSEVAKNMVELWTSFATSGKPRLGNILDILPMSSEDGPYFHINATLTMDFDVLKELTSTVDDPENYKL
DRPDIEF
 
>Scal_XP_013107855 PREDICTED: carboxylesterase 1E [Stomoxys calcitrans]
MRWEFAFLLLPLMANMLTLTEAIRVKRVVGGREAKAPPPDDPVVFTRIFNRDARVEGFRNPRTGIYSFLG
LYYAEPPTGSNRYARPVYKRLAGDINATRHGPPCIQPDPYNPNRVVGDENCLLLNVYTPRMPDETSGLEV
IVWIHPGGFRYGSAAQYDGTPFAQQNVIVVTPQYRLGSLGIIGDGTKEFDGNLAMFDMAAALRWVNDYIS
YFGGDSKKIKAVGHGSGAASAMYLSMSRSARSAGDITGVVAMSGTALSQYATDKEPVQSVQEVAEINGCP
AGNEREIVNCLRQKEAKDIIANDGKIQTERLAGRAMIKGLGGSMGFQPHIEGENDGRALPSLIEDEPDQQ
LKSGNFTAIPLLTGVVKHETANAFTLDNINKVYGSAEEFLGSLSDTLLQLSSFLRIDSVTGKVLKPNLPG
LTSVLTPTLEQVLQIPDTLNLSQILSKVIESTTDILFNLPAVLTTQVWSQIAPAFMYSFEYNGTTSKGIN
FLRGLPLVADSANSNTEMVGHGDELGYMFDCNDIYGNPLPETRLTSEEDLKVRNNLIGMIVKFSKTFKED
TKQGSITDSLFKSVSGKGIPFIKVDTSLAASSDFRFCELSLFGASLSPLTSTTCAGLGNVLGSLTGSLGS
ISEGLAGSLSGGGQGNRVGGGLFGSGQATSAEGSKNRPQSGGLFGSSLNGGGLGILG
 
>Scal_XP_013110409 PREDICTED: venom carboxylesterase-6-like [Stomoxys calcitrans]
MVIIPGICSFALLIFMAISRAEEANIVVTTTLGPIRGLQMETRLGNKLWSFRGIRYAQSPEGDLRFQNPR
PVRAWKPAIFDATTEGPMCPQITENRRVLLSEDCLRLNVFTRNVDAAKGLKPVVVYLHPGGFYLFSAISL
DAGPQNFLDRDIVLVTLNYRLGSLGFLATGTEDAPGNMGLKDQVMALHWVQQHIAKFGGDPNSVTLWGYS
AGAMSVGLHMMSPMSKGLFHRAITQSGSPVAQYRYNSNQMHLAQRQARLLSCPVEPVRDMVKCLRTKPML
DFVDSTFDMFEFDMNPGLNWMPVVELHGCQERFLVEDPYKSLLRGNIQKMPLITGITEYEFYYGAYDTLR
NATERQRFNENFAKFAPIYFFYERDTPRSQRISEEIRSFYFQNTTLEFPQSLQRFGEMYADVVGFQNHRF
LNMASKHMPVYSYQFTYKGRYSTFRNPETNQTHGAMHLDELWYLLYLPEVTPLFTQNDPENDTIERLTRM
WYEFAKKSDPNQPMDEYLKNLKWPLYNDRKKPYLQIGNELTVKQNGIFLERMKLWDRLFPIEDMINRNL
 
>Scal_XP_013110411 PREDICTED: venom carboxylesterase-6-like [Stomoxys calcitrans]
MNFARIILSAFLLTAIEKCVAAESLTVDTALGIIKGIRMETRLGNKFWSFRGIRYAEAPVGELRFQNPQP
VRPWQPNIFDATQDGPICPQVTSNRTRLSEDCLRLNVYTKSIGGQSKNLKPVLVYLHPGGFSFSSAISDY
AGPQYLMDRDVVLVTLNYRLATLGFLATGTEDAPGNMAFKDQVIALRWVQAHIEKFGGDPKSVTLWGYSA
GSISVGLHILSPMSKGLFHRAIMQSGTPLAQFRYANHQMVLAQRQAKLLKCPIEPVKDMVKCLKNKPMLD
FVDTTEAMFDLEWVPGLNWMPVVETSGSQERFLVEDPYKTMLEGNINKVPLIAGVTEYEFYNSGYYTLQN
KTQRERFNQDFAKYLAIYFFYERDTPKSRFIGQQMRSYYLQNQTLEFPQSLVGFAKLFTDLMVFQYHRYV
EMVSQHIPVYTYLFTYKGRYSHFRDPVTNQTYGAMHHDELWYLFYVPQATPLFSITDPENKVIERLTRLW
QEFAIKGDPNNPLDPFLKNLQWPLYDSSKKAYLEIGNELKIKQHGIYPKRMELWDCLFPVQEIRNTNL
 
>Scal_XP_013110412-A PREDICTED: venom carboxylesterase-6-like isoform X1 [Stomoxys calcitrans]
MLVISFVFGILLITVCNGTETTINVDTSLGAIKGLQMETRFGHKFWSFRGIRYAEAPVGELRFQSPQPIS
AWRPSIYDATLYGPLCPQEIENRSWISEDCLRLNVYTKSLNVTSGLKPVIVYFHPGGFYAGTGMNRYFGA
EYFMERDIVLVTLNYRLATLGFLATGTKEAVGNMGLKDQVTALRWIQTHIEKFGGDPKSVTLMGYSAGSF
SIGLHMISPMSRGLFHKAIMQSASPLAQFRYEHHQKQLAEKQAKLLKCPLGPVQDMIKCLKNKSMEDFVN
TTQDMFYFNWNPVYNWLPVVEPDFGQERFLIEDPYKTMMSGNIYKVPIIMGVTQYEFHYLAYYTLRNETT
RALFSQQFDKNTPHYFLYEADTPKSLSISKALRDFYFKNNSIAYPQSVEPFGELYSDGLIIFAYHRFLQM
VSKHTSVYTYLFTYKGRYSHFKNPDTNQTLGAMHHDELLYLFYVPLMTPMFGKTDPENATIERLTRMWYE
FAQKSNPNNPSDEYLSKLNWPLYDEKTKTYLEIGNDMNVKSDGIYPERMQLWDRIFPSNDVMGKC
 
>Scal_XP_013110413-B PREDICTED: venom carboxylesterase-6-like isoform X2 [Stomoxys calcitrans]
MLVISFVFGILLITVCNGTETTINVDTSLGAIKGLQMETRFGHKFWSFRGIRYAEAPVGELRFQSPQPIS
AWRPSIYDATLYGPLCPQEIENRSWISEDCLRLNVYTKSLNVTSGLKPVIVYFHPGGFYAGTGMNRYFGA
EYFMERDIVLVTLNYRLATLGFLATGTKEAVGNMGLKDQVTALRWIQTHIEKFGGDPKSVTLMGYSAGSF
SIGLHMISPMSRGLFHKAIMQSASPLAQFRYEHHQKQLAEKQAKLLKCPLGPVQDMIKCLKNKSMEDFVN
TTQDMFYFNWNPVYNWLPVVEPDFGQERFLIEDPYKTMMSGNIYKVPIIMGVTQYEFHYLAYYTLRNETT
RALFSQQFDKNTPHYFLYEADTPKSLSISKALRDFYFKNNSIAYPQSVEPFGELYSDGLIIFAYHRFLQM
VSKHTSVYTYLFTYKGRYSHFKNPDTNQTLGAMHHDELLYLFYVPLMTPMFGKTDPENATIERLTRMWYE
FAQKKQSQ
 
>Scal_XP_013110447 PREDICTED: venom carboxylesterase-6-like [Stomoxys calcitrans]
MFFVLLILGIVARTSYGLPAFLEVETSLGSVRGLQMQTRFGNKFWGFRGIRYAAPPVAELRFQSPQPVNA
WKPMIFDATQDGPRCPQVTKNTTDLSEDCLRLNIYTKHVQNNAKKPVLVYLHPGGFYTLTATSPYAGPEY
LMERDIVLVTLNYRLGSLGFLAAGTADAPGNMGLKDQVMALQWIRQHIVRFGGDPNLVTIWGYSAGSRSV
GLHMMSPMSHGLFHRAIMMSASPLGAIRYRYNQTDLAERQARLLNCPANPTAVMIKCLKEKPMMAFVNTT
EAMFEFEWNPLINWEPVIENDCGQERFLVEDPYKTMLNGNLNKVPLIIGTNEYEFYSPAYYNLRNETRRQ
RFNDNFATYAPLYFKYERDSHRSQRISSALYSFYFGNHSLEYPGSMKAFGQLYSDAIVGFNYYRFLKLVE
KHVPVFTYFFNYKGRYSFFRNPETNETHGAVHHDELLYLLNFSVKAPIFRKSDPENDLIERFTRMWASFA
KTGNPNKCQDEYLKDILWPTYTADRKEYLEIGSQVHLKTRGIFTERLEFWDNLFPPGEMLNTDVISKCL
 
>Scal_XP_013110450 PREDICTED: venom carboxylesterase-6-like [Stomoxys calcitrans]
MLLIAGICSSLLLLLTTWPAAGEETISVTTSLGAIKGSQMESRLGHKFWAFRGVRYAKAPEGELRFQNPQ
PVKAWKPKVFDATIEGPMCPQVTVNRTWLSEDCLRLNVYTTSLNGTQGLKPVIVYLHPGGFYAVSAISAY
AGPENFMDRDIVLVTVNYRLASLGFLATGTEDAPGNMGLKDQVIALRWIKHHIEKFGGDPNSVTLWGYSA
GSFSIGLHMISPMSRGLFHKAIMQSASPLGQFRYANHQLGLAEKQARLLNCPVKPVREMVKCLKAKPMLD
FVDTVNAMFEYEWNPVLNWVPVVETNCGQERFLVEDPHKTMLRGDIHKVPLITGVTQYEFYYLAFSTLRN
DTQRQRFNDDFDKYNPIYFLYERNTPRSKGISQAMRSFYFQNRSLEYPQSLTSFGELYSDGLITFEYHRF
LQMVSKHVPVRTYLFTYKGRYSHFRHPDTNETYGAMHHDELLYLLNLPLLTPMFGASDPENPTVERLTRM
WYEFAKKGDPNNPSDEYLKNLRWPLYDQRRKQYLEIGNDLTIKANGIYPERMQLWDNLFPIQEMINNSL
 
>Scal_XP_013111473 PREDICTED: glutactin [Stomoxys calcitrans]
MFHSLKVVALMALLASLDSTQAYDEEKDTIVELPNLGTVQGKILETAWSRREVLQFVDVKYGESPSGVHR
FKAPRPVEPWEDVMDATAAKIGCPSIVAMESLQKLDEIMDIEDCLTMTITTPSLNGSYPVLVYLHGEYFF
EGSNSEAPPDYLLEKDIVLVVPQYRLGPFGFLSTKTDEIPGNAGVLDIFLALQYIKYFIKYFGGDPNKVT
VAGQVGGAAIAHLLTLSPKVEKGLFHQVIYHSGSALMPIFLEENPRKFAQEIAEKADCNLTTVGDLNRCL
MDMAPLELLEAFMEHGIEKSELGVGYTGGIQFTIGGPSGVLPEHPYDLMLKSNYSYPAMGGCPKNAGSKT
INEIVENDFEGNIPDDTYNSFDYIDHVIRQAVGTDKTMLLTSFITHDFFNRRLMENGTFATLIPRLIDVA
GTLIHKLPVLLALNMNNKHVPENTFLYSFDYAGEFNRYRDMDEEHNMQSPFKGGVSLTDEALYLFPYPDH
VKKLSPPDEAMAKRMVDLWSSFVINGHPFGSHRSGYWPPMTTLYGPYAKLDETLTIAGNYFKEFSATILD
EEQGYSLVREVYYLRRNNSKKHTRRLFKLNPRRRFTTNRLQAKADNKRAKKSQLQIGKPLSKNSMVRRRP
SRNKVIYRH
 
>Scal_XP_013111494 PREDICTED: glutactin [Stomoxys calcitrans]
MRPLYLVLLILVIGAALIEAQQQNRRKNGGGGGGKQQHQQQQNNKRKPMGKPNGNRNNNRNNNRNKNGNK
MNKEKPTAKKTLVNHIIPGLGAVRGRVVKSEWTGQTIIQFFDIPYAQGASGAMRFKPASPVAPWTGTMKT
ERPFGGCPSIQDDKDYDALKARNIEAEDCLSVTISTKSFSSSSPVMVYIHGDNLYDGSVLDSPPGYLLEE
DIVLVLVRYRLGPFGFLSTMTDDIPGNAGVTDVILALKWVQNNIASFGGDPNKVTLFGQSGGAAMVNILT
MSPAVSDGLFHRVIYQSGSALSPAFITDNPLPAAKDIGKYAGCKNVNKVESLNKCLRKLNTTELLDAFSK
HGASKIGQGVGSTGAAQFVVGGPSDILPQFPAKLLTSGNFKAYPTMGGTPKNAGTLPLKDIYIDSFNETI
PDDQMNATDYVKQIIVETNGPDRSGAWMKFAKEEIFTEEQMKNGSFRCLTPGLIDLCGTIAYKNPVLLAM
QGNAGKMPNNTYLYSFDYEGEFNRYGTFEDQGDMPFELGVSLTDENLYLFPWPRYSMVNTNRDMKVAARM
VKLWASFAATGKPTAPNMPEWPAMTGSAGPYLKIGKTVSVGDNYIDEFTAAVQEADMGYSLVNDDYFDVL
MEDTEEDDNSKEKQEEEEDNDNDSPGEARGGNIVLIAHRNKY
 
>Scal_XP_013111495 PREDICTED: glutactin [Stomoxys calcitrans]
MASNLVSFASLSGSNMSRKNGKLKSLLQCLVLGGFLLQLSMAQHQHREPYNINEDFGDYEEDVRFDNHHP
LDPHANYAHHPQTNGHMYRGDSYSQTDRDDYPEPRIIAPPVPETEEENPYSREQTPESTSYEQSHVARSQ
SSREEYPEPRIIAPHISTSNTREETVVNPLSFPSHLSREYPAPRIIAPHQPNMHESDMRHRQESEEPRAK
TPHSPRAEDRSLYDREENMDPRTISHQPPSVPTYTREDPRLISPPAARADDRSVYGKEENPNPHTMTHHV
PTYAREDPRPAQRADDRSLYGREENPYPHTMTQQAPTYARTDPRQMSPQAPRAEDRNLYEREEHRHTPSV
NHQAPTYTREDPRMVTPHTRVEVPEARQMLPTYTATRTLYPQADRREERPVDPRTITPPPPRNYPESQHM
PPPPQHRNALPTGNRETHVISVPRLGSVRGYREFKIIRNRPISAYLGLKYATVRPGIGRFQSASPAGINP
YGEIDATLEPSNCPQFPDLSVVAEREARGEDVDDCLSLNIYTPARPGSYPVMVFVHGEMLFDGSAEEGQP
DYFLEHDVVLVTVNYRLAPFGYLSTLTDDMPGNVALSDVQMSLEWLQQNIRYFNGNPDQVTLFGQAGGAT
LVHALSLSGKAQGLFHKLILQSGTALNPYFLDEQPTGTLRSFAHFARCPPSRSIEGFASCFERMKTSELL
NYFKRYFESNEPKGLAFVCGFKLIVGDKLGYLPQHPASMVANNTYPTIVGVAKDAGAFIMTRFYDQLVEL
RSRNISDYINVVLKHTSQQRHYQLWKNWALTHIFTPEDVRNPTIQGLVQKLLELVNLILYRAPVVDSFRY
TSKNFSTYLYCFDYRGQHHRFGHLRNPLPFEIDATLSDDNIYLFPYPEEVSRLNPMDKNVANSMVRMWVS
FAQYGMPAYNQSIWPNVSTEFGPFLRFTNTRAGNLELDYHFGDGIPVPNLYPEYFTTTTTTTTTTSTTST
STTTTTTPRPYPSYNYQQRSQHPNYQQYPHHYYPNRYGNPEQTPSQPGQTNTNPRYSQYSMRHQRRLL
 
>Scal_XP_013114107 PREDICTED: esterase B1-like [Stomoxys calcitrans]
MAYVLLEQQKLDFKLRTLEFKLNQWQRRMTDEDVTAKIHTGKIRGSKRLSIYNKVYYSFEHIPYALPPTG
DLRFRAPKPMTSWNHVKDCSYNGPKCIQLNPMDLKIDGSEDCLFVNVYTNNLKPIKPRAIMFWVHGGAFQ
FGEASSEYYGPEYFIEKDIILITVQYRVGALGFLSLNEPGLHTPGNAGLKDIILALKWVKRNAACFGGNP
DNVTIFGESAGGCAVHLLTLSEHARGLFHRVILQSGIATGDWAISDCASRAYELAQNAGYKGENKERLIL
KYLLKLPAEEIVRAESKCVTRHDRELFGFAPCVEPYFTAHTVICKSVEELLPHAWGNSLPMILGANSLEG
LFFKRRAVMFPEVYQKLLETCTHYVPKSAAANQESPECIEKGQKLRKIHVKGDPPSLEDMYEIISYSLYW
HPLQKAIEARLKYARKAPTFLYRFDFHSNKLINPFRLLYASSEEETNGQSGVAHTEELSFLFSTVLAKPM
ERQSREYNCLKSMISLWTHFAETGNPNSAKMADIKWRPLQDRNSSNSIESSTYKCLNIGDELKFIDLPEM
EKLKVWQSLYEMHRTMPENTRGGVDVTSYAKSSL
 
>Scal_XP_013116073 PREDICTED: esterase-5B-like [Stomoxys calcitrans]
MSVKILWCLFFSLIICGKCNLDNKELLVEIPNGVLRGKDNNGLYYSWESIPYAVPPVGDLRFEAPQPFRQ
QWQDVFDATKTAPNCMQWDQFRQGENKVRGIEDCLTVSVYKPKVQGKDNYPVMVFIHGGSFMFGGVRIYN
PERLMASGKLILVTIAYRLGPLGFLSTEDEAITGNFGLKDQQLALTWIKENIEKFGGDPQKILLTGFSAG
GASTHLLMLQSAEKNVAKAAISFSGVALNPWVLHKNVREKAIKVGSLVNCYPMETTQDLKDCLKRQKPED
IVATVKDFHNIGYNPFSVFGPVIEHKQAPQAFLTQHPRDIIKSGNFTQIPWLASQVADEGGYNAAEMLKI
NPKTGKEFIYEFNEHWPELLPQNIFLDNIREDYQEYAQALKQRYLGDKPFTVQNYMNFSNLFTDVAFKEG
ILESIQLHSKYSQAPVYGYIYDNPGVTGVGQLLAKRNDVYFGTVHMDDLTLFLSTGNRHLTEDEEIIANK
FVDMLIGFIETGKLSFGHCDFVNNSGKISEYIKIMSITKDKCETLEYKM
 
>Scal_XP_013116074 PREDICTED: esterase-5B-like [Stomoxys calcitrans]
MTNAAMPGAGQPPKGNGNSAPGTQTPNPNPTCADNPDLVVQIANGPVRGKEWGMYYSWESIPYAEPPVGD
LRFEAPRPYAQQWTQEFNGTVYPQYCMQWFRDHGVNKRRGVEDCLTVSVYSPKPRGVKYPVVAYLHGGHF
MLGGGPEFDAEPSMMGGRMVMVKINFRVGPLGFISTGDSELPGNYGLKDQELALQWIQQNIAAFGGDPEK
ILLFGHGSGAASAHLHMLRPSLANIAKAVVSMSGVALNPWAITVNASANAQRLAAAVNCTNTQSSKDIKV
CLKSRMAEDVVGAVQSLLNWGYNPFTTFGPVIEPRNSPNGFLTDQPESIIRSGRFSQIPWLASYTSNDGA
FNAAELLRISSRTGSEFLNEMNENWLDMAPQNLFLRNLYDDPREYAQSLKDVYIGSENFTVQNYAKIQKM
YTDVLMRIGILKAMQLHSRHSTSPVYGYIYDIPANYGIGYDLSLRREIPFGASHMDDLSLILRPISRSTP
RPDEVLASQRLTKMLADFADTGTLTYGDCNLESNTAADANSLKFLWITKDKCETVLQDYD
 
>Scal_XP_013116077 PREDICTED: esterase-5A-like isoform X1 [Stomoxys calcitrans]
MKFKYLVLISILIVAFGVWWGKSKNDPLVIQITNGQLRGKDHDEYYSYESIPYAETPSGKLRFEAPQPYV
RKWHEVFDASVPPKPCMQWDQFQDKPDKLTGIEDCLTVNIYKPKTGKSNYPVMVYLHGGCFMFGDVNFYH
PNYLMENGNIILVKVVYRLGPLGFLSTEDEVISGNFGLKDQRLALKWLQENIAQFGGDPKKIMLTGFSAG
GASTHLQMLHTQSKGVIKTAVSFSGVALNPWVINRNARENAFKLAAVMKCPKTENSLEIKKCLQQKPAED
IVSSVKHFQNIGYNPFTTFGPVVEHEKAPQAFLTQHPRDIIKSGNFNHIPYLAAVTAEDGGYNAAELLQI
NPKTGQEYIYLLNDHWPDLAAKNLFLNNFKDHPVEYAKALREKYMGDKKFSVENYLELQKMYTDVLFKDG
LVETLQLHSQHSKTPIFSYVYDNPADESAGVALSGRKDIKFGTNHLDDLSLIMHYPIRSAPRPDEKIISK
KFIDMLVNFVETEKLAFGDCEFEKNNADNGDGVKILWIGKDKCKTIVE

#Stomoxys Neurodevelopmental Carboxylesterases

>Scal_XP_013110643 PREDICTED: neurotactin [Stomoxys calcitrans]
MGEQEEKEIPQSESTTQPQEVPEVEPKETDKMLEKKDEKPAEDTKSKSGSKPTTPTATEKTEKSSPKPER
KQEESTKKEEIIDIPETNETTAKSNGGAADGDERKMSGEEREVKPKKIPIGGLKLPGFFVKNKPKGDGDG
ADGELLEKENKEEAAVEEKPPKKDEKPSKNFGERLRSFFVRKPAAEKQAKQQASNADADNKSEATAEAAA
ADNNEADQTAGDAPPKKRGLLNAIKLPIANMVPKKKSDDDVELGMGKAGLASMETLDDSLKDQDCVDKAT
AKNGVDEVGKLKKTPSGEIKPASEEKSPDDVEEQPISFCQRLRSYRCSVDDALIALGILLFVLLIAVIGY
VLSHENQTTPPIRQGRYMDAVTGCGMVEGLKEDGAFAFRGIPYALPPVGERRWRAAKVIDTIDDCWNGTL
KAHNSSELCTQVLGNGTVVGDEDCLYLDVITRHVRYDNPLPVIVMIGADSLTGPSPGILRPSARFSRSHD
VIYVRPNFRLGVFGFLTLDMLTKDTYPHTSGNYALTDIIAALNWIQLNIRHFGGDPKSVTLLGYRAGGTL
VSALVTSKKAEGLYTRAWVSSASAVLPGKPLAESEKRNEELLQAVDCSDVACLRTMEAEKIWDAMPDTWL
HFPADVPSMEENSTSHHEWLVLDGDILKEHPAESWKKEHVGNPKLVMGTTIHESHTDKLRKRHANWTVEE
IRSFLEASKIGALNLTEEAIQRYNATNYRALVSMITDIRTICPLLINARLQPSVPFYVVSQGEGEDKLAT
VDADIQAILGRYEPHTVEQRRFVSSMQQLFYYYVSHGTVPQYDARRRVLNVGQDPLSQEDHANCNFWISN
DIVPRYARVD

>Scal_XP_013115880 PREDICTED: carboxylesterase 5A [Stomoxys calcitrans]
MVYNATSYGPKCWQRLKDNKQMDKQTATIQELLMTSTTGGASFRDGYDEECLYLNIFIPDGSPGLSGYAV
MVYFHGGDFSTGSPTDIDPFQMVFKQKVIVVTVAYRLSIMGFLSTGDSEAPGNFGLMDQSAALLWIRKNI
AHFGGDAKKVTIIGIASGAISAGLHLTSGEWSRGGFHKAILMSGNPLTEETVRTFEAFSPELDLISNIFG
CNRKPTTMLIQCLKRLDAKRLMDNLPDVEFGPIIDKGFSSTSKGFIEDFPVVLLKNGNYNKVPVMVGMTD
MEDVLQILDDEEREGTQMTSEDFETFASKVAMSDIQKANQSDLWCTDYPIVLDSINLMYKNEENVNQETV
LNNFISFHTDRMHLAPLFLLANQLSTDEDVYVYYFNVRPKTEFYTIPSWIGVPKYFDQIFIWGVPYMNNN
MFINRWNATDKKISEIVMTLWANFAKSSNPTASNVYIKWNAYNVNNQSYLVINEDFNVRAVAENHKINFW
NDYYPKLIDFAIECCASRNTSKSLLSSTGFNTLLITIIFILQIVLV

>Scal_XP_013112416 PREDICTED: neuroligin-2 [Stomoxys calcitrans]
MRGTETLNNRFTFTSYFWQEFKMPLPTLRILHSHPIATMTRENKSIPMRLEKRIKKVKYRDKMKLITDAM
LLGLIIVLVNSVEWLGVIAQTRDPRFYSRVGVKDYQWPNPGDPDYRTYTFNDRRYGHYQPNGYGSNYPGR
NSPGQYPQGMPNEERFRFDPNYPKEDQIPFPGILAGWREDLQGKQRRDSLTLERDVFVTTNYGQVQGFKV
YMYDNPDPKSFYRPYHSTVDRSMGECSVFLGIPYAMPPTFEGRFKPPRLHRGFQLLQAVDFGPACPQPVR
YTGATKGIMDMDEDCLYLNIFSPKTGAGVAQKYPVMVHIHGGEFIRGASNLFQGHILASFYGVVVVTLNY
RLGALGFLSTGDENSPGNYGILDQAMALKWVYDNIEFFNGDRDSITLFGPGAGAASAGLLMVAPQTRHIV
RRVIAQSGSALADWALIQDKYRAQNTSRVLGQLLGCSLESSWKLINCLRTGRSFYELGNAEFPPEVGTFP
WGPVLDHNFTVPGDDWYDGWREKDWRFLHETPLNLVRQGKFNKDLQYMTGVTTQEAAFFISQNESLAPLY
EIDSKFFEQKIREHVFRYNYTLNPNGVYEAIKYMYTYWPDPNNSSLIRDQYINMLSDFYYRAPVDQMVKL
LLEQKVPVYMYVLNTTVEALKLPQWRKYPHDIEHYFLTGAPFMDVEFFPKNAHLERNMWTDNDRNMSHFF
LQTFSNFARYGNPTPQQVLGMHYERSYQGEIRYLNINTTYNSSILLNYRQTESAFWTQYLPTVIGVFVPT
YPPTTEYWWEPKEPLQIAFWSMSVACLFLIVLVVICCIMWRNAKRQSDRYYDEDIFINPDGTEYDHESRT
TGVDNTNLAANHQVIRSRDNLYEYRDSPSSKTLASKALTDTTSIRSPSSLATTQKTGGSQSSLKSAISLK
ESNGGGTLPTYSRPPRSETISVPQSARVIANGAAVASLNHPKSMEEKRLLQQREPVPLSSTPMPTDYVTK
PSTKPAVISRSTTPTPSARTTTTTATLSSGVSVQPLIGLSKSQSRTQVIEGIPQTSV

>Scal_XP_013119080 PREDICTED: acetylcholinesterase [Stomoxys calcitrans]
MARSIKASLSSSSSSQSQSPLSSSSSRLSQSSSSLYSLKKSTSSSSLTSSLSRPSSFGLVSYLLATRNND
ICRGLLATLVILLRMTALASAMTDHLIVQTTSGPVRGRSVTVQGREVHVFTGIPYAKPPVDDLRFRKPVP
AEPWHGVLDATRLPATCVQERYEYFPGFSGEEIWNPNTNVSEDCLFMNIWAPAKARLRHGRGTNGGEHSA
KTDQDHLIHSATPQNTTNGLPILIWIYGGGFMTGSATLDIYNAEIMSAVGNVIVASFQYRVGAFGFLHLS
PVMPGFEEEAPGNVGLWDQALALRWLKENARAFGGNPEWMTLFGESAGSSSVNAQLMSPVTRGLVKRGMM
QSGTMNAPWSHMTSEKAVEIGKALINDCNCNASLLPDNPQAVMACMRSVDAKTISVQQWNSYSGILSFPS
APTIDGAFLPADPMTLLKTADLSGYDILIGNVKDEGTYFLLYDFIDYFDKDDATSLPRDKYLEIMNNIFN
KATQAEREAIIFQYTSWEGNPGYQNQQQIGRAVGDHFFTCPTNEYAQSLAERGAGVHYYYFTHRTSTSLW
GEWMGVLHGDEIEYFFGQPLNTSLQYRPVERELGKRMLNAVIEFAKTGNPAVDGEEWPNFSKEDPVYYVF
STDEKTEKLQRGPLAKRCSFWNDYLPKVRSWAGSECEGNISLSASGTIYQTQQQHSVLLSVALVLTLVFS
IFQ

>Scal_XP_013113380 PREDICTED: acetylcholinesterase isoform X1 [Stomoxys calcitrans]
MAQQANINLKQGILVGLKVFPDSARSAVYAFLGVPYAEPPVGELRFAPPRPHMGWNRTLQAINMKPICPQ
LSNTVYDETPDEVIARPAEMNEDCLYLNIWVSENGLRYGNLPVLVVLTGEDMSYDWPRNRVTGLDMAAEG
LVVITIQYRTNIFGWINAPENNELSGNYGLQDQMLALDWIQENVKSLGGNSNHITLLGHGTTGAACALLH
FVQSQQSSYPMAPLFNQMILMSGGDIEKQVAPLAQVQEASRVLVQKLGCQFEENGKQMVSCLRSKSVSDV
LKAFDSIYDHGNGTFHLGPSIAYNLADIFNNMTIMNNAPNTMMGITSNEGAFLPDYWLELARDNYESLKS
YVNYTLLKAFIGANGPNSNQHILEALNWRYFNSGPDGDRIQLLASMQKFISEYEYEIPFYRLLNQMSNMS
STSEIYAYIYDFANTMDMRGKVNLFAGASHSSDLPLIFGPSLFQQISRRRFTIDEEKMFRKMRTPIINFI
KSGNPNPGRVYEGWLPYTQKEKFIFNLGEAWISQRGDILDLDMANIPKIEQLLDSERALSVRSRLNRNQF
NNPYQMPSDKRSIQNASMNLISKRNSEYALHLKRVYGYWQVFLPQSFSSNGQYSDDIVTQRLLYMEASAD
AARYKQGFFVMLILVSVLMALLGLCIYLLRRNPLEPSPHFDCDL

>Scal_XP_013102073-A PREDICTED: uncharacterized protein LOC106083533 isoform X1 [Stomoxys calcitrans]
MATKAKTQTPTQTQTQKSNTLATLSSYQQHKGQENKEEEEEQNTMFAMADNKPSGQTDHPFDFREIPVIK
KSKSDTKFHFMQLIIVKLLSLWLRMGLPIERSLHLKYPRIWQQHPLRFPMHHCIIRTVFKYLIKLKVKIY
VKFKGPKAISVSNCHNRWQAIGNTIGHSIFEYCKHILIVSVYRNVRRILGICPIRLITLKRIITQQQQTE
PEQQQQQKEIPKNSLLQIKEVKEREQNQREDIKETENPKENGLATLNYASLKIFEGNIHKSYKSYMATLQ
NSKHSKARMFKSKRKLAMRKIQRPKARVFRSKRKLAMRKIQRMTTSRYLHLSAKNLNYIEQSAHAVNAGL
ANHLKCCQQNVAMRKTSCNEDKQQKSKLYSNIFTTSTQIGLPRVLPTNLSQECRNNENEVLQMEGQISGY
EIKTSSDILENITKMSKILNYEQELPIIENHWQLRSAMEPKYKKSDNEIIDVSNMLAPSRYKESRFPTIK
NQHKLATLPLKIEVILSNRQTLSHKEMLVNNNKQKLKYFQKLKTPKSSYFHWYYFEDRQNWLAMPKSKPN
MLNSIKTNEFKRFCKMFTVALPIFRSYHHLATPSAYPLMLQVFVKQEIPENTSKTAKFSHIQRRLAIQIA
SCKRKPLSNKRKCDKYKQHLTLKTRRPSKTKLERIYLKNYSKLATLVWPKINSMTQQDEDFLKTLSGKAM
STCLKNKFEKFSKSQKWLATRTASLFEGRPVLYQIPLRKSMLYVLYSHKNYNSLKMLNDQLRLATLHILS
FPKMPPNFRTKTDAYRKSYKNWLGAIITHRWVSSTNFLSWLATLLNVSLFKLLHLQIHQFEILNLCQILT
TAQQFWRKDTEMSVHKSQIVLSKENNHLLLPTNTRTATTTTRRQITPLTALEFRYKIRHKVMLEDEKAES
RHTIWASNGCIWHNFQEDELATLMAICLELLTILQQRLLHTHFQGNAKEAKSATKKVLPATLQGDAEKVA
LRGGHAEEAIQLPSWHYRNNKHYLVYGPPRCRQAVLCEHESYQEPKYHHILFARYSWQICGFPLVSKENF
KYFSNLTERTRIDYKNTATLPRIDYNGPDNSKKAAASTDETVHQDQVAAVTVTVADDIYTSSVDVLHQRI
SKAYRKAQNLYANGDSLKTTTANASSLAIVSQTYTTHNASTSDYGGTTTSTTSSSSSSSSSMLPSRGKRR
RTMFPYCHYYHHSNFPIKLPSSCFASTSLSSTTASTSLLWGMSSSSPLRRSSTTTLLLVLFLLLSSMWHT
SEAFHGSVKLSTNTIKTKYGMVRGIVVRSSPLVEAYLGIPYASPPVGSLRFMPPITPSTWKNVRSADRFS
AVCPQTVPIPPNGPEALLEVPRARLAQLRRLLPLLSNQSEDCLYLNIYVPYDSRRHKRFTTNSGETADRN
LLPTILFLHGESYEWNSGNPYDGSELAAHGNVIVVTINFRLGIFGFLKTGGKESAQGNFGLMDLVAGLHW
LKENLPAFGGDPQAITLLGHGTGASLANILAVSPVASDLIHHVALVSGSALSPWAIQKNPLFVKRRVAEQ
TGCHGDMLYDDLAPCLRTKTVAELLAVKIDHPRFLVGFAPFIDGTVISPNTDSIGKLSLPIGSAIVSTSG
IEYANFPKRNLIFCLTSVESHLDLSAQDLEFGFNETRRDRILRTFVRNNFHYHLNEIFAVLKNEYTDWEK
AIRSPLSSRDATLQFLSDGHTASSLIKLGYMHSLRGGKGYFLHFKHRTVEEEYPQRTGSVRGEDVPFWLG
LPTSPLFPHNYTTQERQISRLMLRYLANFAKTGNPNQPSLSSPIPQSSTSSMIGLPLGLLSAKTNEDHNK
YKRSPLYKTSVNDTLLSSSSSSSSSSTSSLPSPSPLSSSSSSSSSSNGPINSSTLHTIEDVATAAAREAL
HLAVLYNQRRTKRTYFRRHSRSNSDDQNNINGSSGSSEVGNFLGPSGKYDGDEMPFWDAYDVVNQLYMEL
GNKAEIQSHYRGHKLSMWLNLIPQLHRHANMNDQSMRHHQFQDDLNNMNLYEGIVRAQIQTKPADDDENL
LLPRGRQTPTPPPSNSQETNTTQKPSTATTECGVDGAMFVAEMTTAPPTDNRSFTESREKEMATASTGLI
GNLEVLRRLSGKQFQSYTTALVATVAVGCFLLILNILIFAGIYHQREKRARDAKTKEELQDNDNSKNSSI
LKLNALGSETGSYNGSGAGVSGKTTVVFGEYSCYDEKSVQTKDEKLMVDLTPSQIGMDTNWAAACSTSTL
DLLKTKHHLPLEATYPMTSNIVPITTEQPNEHLMVVNTMEMATYNPLPAMVSGNAGLILDPSIAVSASLQ
SKRGSFVGSSGQLNQYDFASVQSSDQMSFKDIENAVKVSMTRDDDITQDDDIPEPPPPPKSFQNMQQLQH
QQQQQQQQQLQHQQQQQQQQQHPQLQQPTTSTSSVGVGTGGGILRQAGTSSATQTGGGKKRVHIQEISV

>Scal_XP_013102075-B PREDICTED: uncharacterized protein LOC106083533 isoform X2 [Stomoxys calcitrans]
MATKAKTQTPTQTQTQKSNTLATLSSYQQHKGQENKEEEEEQNTMFAMADNKPSGQTDHPFDFREIPVIK
KSKSDTKFHFMQLIIVKLLSLWLRMGLPIERSLHLKYPRIWQQHPLRFPMHHCIIRTVFKYLIKLKVKIY
VKFKGPKAISVSNCHNRWQAIGNTIGHSIFEYCKHILIVSVYRNVRRILGICPIRLITLKRIITQQQQTE
PEQQQQQKEIPKNSLLQIKEVKEREQNQREDIKETENPKENGLATLNYASLKIFEGNIHKSYKSYMATLQ
NSKHSKARMFKSKRKLAMRKIQRPKARVFRSKRKLAMRKIQRMTTSRYLHLSAKNLNYIEQSAHAVNAGL
ANHLKCCQQNVAMRKTSCNEDKQQKSKLYSNIFTTSTQIGLPRVLPTNLSQECRNNENEVLQMEGQISGY
EIKTSSDILENITKMSKILNYEQELPIIENHWQLRSAMEPKYKKSDNEIIDVSNMLAPSRYKESRFPTIK
NQHKLATLPLKIEVILSNRQTLSHKEMLVNNNKQKLKYFQKLKTPKSSYFHWYYFEDRQNWLAMPKSKPN
MLNSIKTNEFKRFCKMFTVALPIFRSYHHLATPSAYPLMLQVFVKQEIPENTSKTAKFSHIQRRLAIQIA
SCKRKPLSNKRKCDKYKQHLTLKTRRPSKTKLERIYLKNYSKLATLVWPKINSMTQQDEDFLKTLSGKAM
STCLKNKFEKFSKSQKWLATRTASLFEGRPVLYQIPLRKSMLYVLYSHKNYNSLKMLNDQLRLATLHILS
FPKMPPNFRTKTDAYRKSYKNWLGAIITHRWVSSTNFLSWLATLLNVSLFKLLHLQIHQFEILNLCQILT
TAQQFWRKDTEMSVHKSQIVLSKENNHLLLPTNTRTATTTTRRQITPLTALEFRYKIRHKVMLEDEKAES
RHTIWASNGCIWHNFQEDELATLMAICLELLTILQQRLLHTHFQGNAKEAKSATKKVLPATLQGDAEKVA
LRGGHAEEAIQLPSWHYRNNKHYLVYGPPRCRQAVLCEHESYQEPKYHHILFARYSWQICGFPLVSKENF
KYFSNLTERTRIDYKNTATLPRIDYNGPDNSKKAAASTDETVHQDQVAAVTVTVADDIYTSSVDVLHQRI
SKAYRKAQNLYANGDSLKTTTANASSLAIVSQTYTTHNASTSDYGGTTTSTTSSSSSSSSSMLPSRGKRR
RTMFPYCHYYHHSNFPIKLPSSCFASTSLSSTTASTSLLWGMSSSSPLRRSSTTTLLLVLFLLLSSMWHT
SEAFHGSVKLSTNTIKTKYGMVRGIVVRSSPLVEAYLGIPYASPPVGSLRFMPPITPSTWKNVRSADRFS
AVCPQTVPIPPNGPEALLEVPRARLAQLRRLLPLLSNQSEDCLYLNIYVPYDSRRHKRFTTNSGETADRN
LLPTILFLHGESYEWNSGNPYDGSELAAHGNVIVVTINFRLGIFGFLKTGGKESAQGNFGLMDLVAGLHW
LKENLPAFGGDPQAITLLGHGTGASLANILAVSPVASDLIHHVALVSGSALSPWAIQKNPLFVKRRVAEQ
TGCHGDMLYDDLAPCLRTKTVAELLAVKIDHPRFLVGFAPFIDGTVISPNTDSIGKLSLPIGSAIVSTSG
IEYANFPKRNLIFCLTSVESHLDLSAQDLEFGFNETRRDRILRTFVRNNFHYHLNEIFAVLKNEYTDWEK
AIRSPLSSRDATLQFLSDGHTASSLIKLGYMHSLRGGKGYFLHFKHRTVEEEYPQRTGSVRGEDVPFWLG
LPTSPLFPHNYTTQERQISRLMLRYLANFAKTGNPNQPSLSSPIPQSSTSSMIGLPLGLLSAKTNEDHNK
YKRSPLYKTSVNDTLLSSSSSSSSSSTSSLPSPSPLSSSSSSSSSSNGPINSSTLHTIEDVATAAAREAL
HLAVLYNQRRTKRTYFRRHSRSNSDDQNNINGSSGSSEVGNFLGPSGKYDGDEMPFWDAYDVVNQLYMEL
GNKAEIQSHYRGHKLSMWLNLIPQLHRHANMNDQSMRHHQFQDDLNNMNLYEGIVRAQIQTKPADDDENL
LLPRGRQTPTPPPSNSQETNTTQKPSTATTECGVDGAMFVAEMTTAPPTDNRSFTESREKEMATASTGLI
ATVAVGCFLLILNILIFAGIYHQREKRARDAKTKEELQDNDNSKNSSILKLNALGSETGSYNGSGAGVSG
KTTVVFGEYSCYDEKSVQTKDEKLMVDLTPSQIGMDTNWAAACSTSTLDLLKTKHHLPLEATYPMTSNIV
PITTEQPNEHLMVVNTMEMATYNPLPAMVSGNAGLILDPSIAVSASLQSKRGSFVGSSGQLNQYDFASVQ
SSDQMSFKDIENAVKVSMTRDDDITQDDDIPEPPPPPKSFQNMQQLQHQQQQQQQQQLQHQQQQQQQQQH
PQLQQPTTSTSSVGVGTGGGILRQAGTSSATQTGGGKKRVHIQEISV

>Scal_XP_013116598 PREDICTED: uncharacterized protein LOC106093976, partial [Stomoxys calcitrans]
MSEGKTANKGKMYATYSTTTTFWILCLTFVSIHHSHHQLKYANGAAIVTLPQPRPRADAIPQFRPLPEAT
TKEVIGDVEQPDIATQSEGILQRRPPKEGASVWSAAKTIKENSIKSILALQLKEKTQKLNDTRGGGGGGD
DTHRQGAITTDNTPDSTMKLTALKKQSENNQVYVKHFKQKIDGDYLSKDFKENLQQLLKSSDDNDNGNHK
TQGTIAGGSSPSGSSSSINKSQNDNGYLMATSTSSTMKRAASSPATPQARTTSMTHPFSSYGHGYGYGSA
TNTSFSNKGYGSAKQQLPLQEGRRHIVPEKLQYTEEITIKQGRLMGIRRNFHSSAGIRDVDQYLGIPYAE
APVGSRRFMPPGAALPWPGLKMAHHLPPVCPQKLPDISLQGTAKMSKSRYRHLTRLLPYLKTESEDCLYL
NVYVPNANHGGGGSSSSSSTTTTTTGSTSFESEDEDEFDRHPLYPVVVYIHGESFEWNSGNAYDGSVLAS
YSEVIVVTVNYRIGILGFMRPSINENTVANFGLLDQIAALHWIKENIHSFGGDKDSVTLMGHSTGAACIN
YLMISPVASGLFHRAILMSGSAMSDWSATNHSMQLTMQIAHGLNCPLNDDNEEMLSCLRQKRYDLLFGIT
ESESYHSLGAEALDEGLRENERDNLLRFYMQSRFDVRPDLALAATLKKYSDMYTNPIKATNMEHRDVVLD
ILSDARVVGPLIQTGLFHAEVNRRNYMYVFGHNSFGGPHAVLPHSIAGEELAFVFGAPLSSAGLFHGIHY
TAQEKLLAEAVMSYWCNFAKTGNPKAPWKESFINLHAMEWDRYDLEWPEFNKRSQAYMNIGIPPSIGYKY
RQVYMHFWNKELPDELNQIAHIQQQPFLEANYANTMPSLPGTTAIYPKPYGGSEVITGHMNKFGARDDGA
EDPVRTLKVLMQQPTGRQKAGETAENMYNAPPSTTYVGKVRHRPSTSGEDGEGDEARSYEMGYNNFGFAA
RAPTTSASIYGIRHYDAGANGMAGNGLEQTPYGHPYPNGNSGNYASEDNKADDGMADADSQQEHVAKSET
TLQLLIGLIIIFIILNVIIYSTILMQKKKKTQTIQRKLGTGILTAYDGSNDDDLKRSKPSTHQDDGDSYI
MDAMRKSNTYEAVKTERISSNGFKMTRQLSCSTVDTHTKVSEWMCTTGQNKVALPRRPSSNKDSKKSSSS
FSSLGGSGGSFGKHPLKVSVAIDATSETRGSSVMEQEPIEVTKSKNDGRNRIICQEVEVDDQELLTPQDS
LDNSRYTLMRQHSTVTEACEGELIQPMHYHSRSDPVDIYYSL
>Scal_XP_013110815 PREDICTED: neuroligin 4-like, partial [Stomoxys calcitrans]
VSVFVIAAIYVCPLFATSFFHLFFFYSIFIRISAGASEKKLPVIVFIHGESFEWSSGNPYDGSVLASYGE
VVVVTLNYRLGILGFLNANPNPQQHARVANYGLMDQIAALHWIQQNIQKFGGDPNAVTLAGHGTGAACIN
YLMSTPTMVRGLFHRAILMSGSAYSSWALVEDPVMFAVKLAKEVNCSIPEDLDKHHEQIVDCLREVPLED
LYAADIQTPTFLTSFGPSVDGVVIRPGHSNLDIDDLMTRSTKRSSSDGGGGSSGGGGGNYGSGGGGGYFN
GGGPGGGNGFGGMVAGHYDVLFGVVTGESIWRFSAHDIQNGFEGERRDKIIRTYVRNAYNYHLNEIFFTI
VNEYTDWDRASQHPINTRDTAVAALSDAQFVAPLIRTADIFAANSPPPMSTSSGGTASASTQYPGQSGRC
YFYVFDYQTKDGDYPQRMGTVHGEDLPYIFGAPLVDGFSHFPQNYTKSEIALSEAVITYWTNFARTGNPN
EHHRQESVLPASKERSRFRSITWENYDPLHQKYLEIGMKPRIKNHFRAHQLSIWMRLIPELHRTGMEDVI
ARHNLFRNHDDMELYEGPVKPDPFASQRLLLIDEALMKKGRSNNTGYVAGVLGVTTVEPNMYTTCIPVGG
GNYTAGGVYAPTTMANATTDTLASGFESAGYAAYSTALSVTIAIGCSLLILNVLIFAGVYYQRDKTRLEV
KTLQKQYQQRSMHQQVPSYPPDPIKHAHYHMGHSQSANVIVDVENHGDQGTILLTAGDVKPPPPHMCSNA
AMQLSQQQQQQQQQQQQQQQMASASAGPPPGMLGGGGGGGGGINSNLCTAKQAMDINSAGGLMGSGIINN
VTYSATTKQQQQQQQQQQQQQQQQMQAQQQHLTSQREHLQIKGMNTNSVSVGNSSGGMMSSGGGGGGAGL
SLQSGSTQTFGRNTSVSQAANNGSGNSGMNPSANISYNPGMMTLPKAGTLHHASSINYGRNPGGGGGGQQ
TLTLASSSISQALLDGRSSTMLMTSTGSGNGDCMTLPRNLSMSSRHNPSSEIVGGQLVPFSYSPPHQYQT
QQANKNHPNGSINSGLGPMSHHIRAPRPPTRTASSTNSTCGSASGAGGGGGGGSSSSGGGGGVGSNLIDQ
TPSNGSSSSGVSSAPSSKGHSHHHGHAHTHPSANVDSIGMTTASSSSSTTAAGAHLQQQVPQAAIDEMRV

>Scal_XP_013116740 PREDICTED: LOW QUALITY PROTEIN: neuroligin-4, Y-linked [Stomoxys calcitrans]
MTMLHHGMQRQRRTTLRDVIQFITPAVLKKTTSPTRLQPKHSRRKLSCCPTTKDPKHQQRRQQQQLLQQP
QTHQHHHHHNHSHHHLQQKRIPLPIAWLLIVICVMSGPHGSIVSASSFSAMNGNSNTSSNNNNNNNNLSL
RTSALIAAASTTTTSTSSSSSSSSSSAATSSSSSSSLMTGSNVNAVPSLALTAIGGSGSSSSSSSLTSSS
SSSSATSSSSSSSGSSLSSSSSSSSSSSSNSRSSRQYSNNNNNQQQHDQLPSQLSSRIIHTRNGALSGVI
VQLDGRHLDPVEAYRGIPYASPPVGNLRFMPPVSAAMWSGVRKADRFSPVCPQRLPDIGNQTAALERMPK
GRYEYLKRLLPYLLNQSEDCLYLNIYVPIQVASRDSSTSSGSSSSSSASSSGGGGSSSSGSSGSSSSSSS
MSSSQTKLPVMVFVHGESYEWNSGNPYDGSVLASFGQMLVVTINYRLGLLGFLNANTDRYSKLPANYGLM
DIIAALHWLKENIASFGGDPQSITLAGHGTGAACVHFLISSMAVPEGLLFNRAILMSGSGLAPWSLVSNP
AKYAAIVAHHVNCAPDLPHAHFMKCLREKPLDQLLSVPIRQPEFGFAFGPSIDGVVIDGGDYVPPPPSFM
HAQASTVAGGGLGGEAGNAAHGGWGTPGQLENIVLMRKTAINKLSRYDLMAGVTRAEAFFSFNSGDVQYG
IEADRRSKILKAYVRNTYTYHLNEIFATIVNEYTDWERPVQHPINIRDETLEALSDAQVVAPAAQTVDLH
SADHRNSYLYVFDYQTRYGDYPQRQGCIHGEDLPYIFGAPLVGGFNHFTRNYTKTEVSLSEIVMLYWSNF
VRTGXVNEEFNHKYXEIKKLDIXRSYIRLLXXXAYESVHKKYLNFDTKPKLKNHYRAHRLSFWLNLIPDL
HKPGGDNVPVSHHQLSDDDEMDNNIGEAAVKPLNPPYSPSIGNAALGNFSIFTNQVFSLLNLSSPSSSLQ
RNGTRYSGSKLYPEDMMDGDGHGGSQASQESDGFAAYSTALSVTIAIGCSLLILNVLIFAGVYYQRDKTR
LNEPRSQTKLKRQESGQMPNNICGDLETLTIHTKSDPATILSHHHALQHHQLPPPEFADIPHRAPPPPKH
LKSMQQDPGGGGGGNVGMGNNSNAQSATIMGLLPPHALQVMGNQCGTLTKKSCMKQSSMQQQQQHQQQQQ
QQQQQQVQQSQQQMIVTHQHQLQNPHNQTMTTALTGSGMGGPGSGNGPPPAPPTVTVTSSQAMQQHPLSQ
SQAHPLMDELRV
```
