## Supplementary Dataset 8 for "Functional genomics of the stable fly, *Stomoxys calcitrans*, reveals mechanisms underlying reproduction, host interactions, and novel targets for pest control"

```
#Stomoxys Cytochrome P450s (Named)

>CYP4C93_Stomoxys_calcitrans_XP_013119069_cl4
MSSRVISSLMAESFLLSKTVKYISGYSPVTVFLAAAILIGVLIYNKRRSRLVRLIEKIPGPKAMPILGNAVEMSVDHDELFARVMGSQKLWGSRVGINKVWQGPTPYVMLFDPETVEPILNSQKFTDKSGDYDYLQPWLGTGLLTSFGRKWHSRRKILTPAFHFKILDDFIDVFNEQSAILSGKLERELCSESFNLFPYVTLCTLDIVCETAMGRSIYAQSNSESDYVKAVYGIGEVVQSRQSKLWLHPDFIFRMTEDSKRHTSYINTLHGFSNRVIRERKAELRENLMNNNNLESVADAYDDLGKKKRLAFLDLLIEYSNEGARLSNSDIREEVDTFMFEGHDTTSAAISWTLFLLGSHPEYQQRVVDELESIFGDDRETPATMKNLMDMRYLECCIKDALRLFPSVPMMGRSINEDVQIANYTIPAGTTAIIMTYMLHRNPRIFPKPEQFNPDNFLPENCAGRHPFAYIPFSAGPRNCIGQKFAILEEKAVISTVLRKYKIEAVDRREDLTLLGELILRPKDGLRVKISKRV

>CYP4D72_Stomoxys_calcitrans_XP_013103142_cl4
MFEPSYLFDVLVEFGALQLIVGLLSLLWGTAYGIYYFKFKHSIEVTRNIPSPPALPIVGHGHYFMFKKPHEMLQTIWRLGMQYAKPVKFIKIWLGTELNIITGDLTDLEIILGGVQHLEKAGEYKALGPWLGEGLLVSHGRKWHKRRKIITPAFHFSILAEFVQNFEKESRILVQVLYREYLKQTAAGFCLGDLINLCTLDAVCESAMGVSVNAQTNADSEYVRAVKTIAMVLHKRMFDIIYRFNLTYRLTKLAREEKKALAVLHGFTEKVIIQRREELLKAQQQTEDQSTNADADVGSKRKMAFLDILLQSEIDGKPLSNLDIREEVDTFMFEGHDTTSSAITFCFYNLALNPECQRKCFEEVIQVLGKDKSKPVTFEDLNNLHYVELCIKETLRLFPSVPLLGRKITEECEINGKIIPAGTNIGISPLQLGRMEELFPEPNVFKPERFEAGFSSEKVSPYAYIPFSAGPRNCIGQKFAMLEIKTVLANVLRHYEVDYAGNKDEEPLLIAELILRTKDPLMFKIKPRVY

>CYP4D73_Stomoxys_calcitrans_XP_013103143_cl4
MTAFAISGITYFFGFLVLPIIFGFIIYLVKFKHTIDVIKSIPGPPAIPLVGHGHYFIGKSPHENLLQFHAFAKTYGRTYKIWLGPELNIMTNDVQDAEVILGTTRFNDKAQQYVTLDPWLREGLLISRARKWHLRRKALTPAFHFKILEQFVEIFDRQSRSLLENLHKEHRMQTSKGFDLYDWVNLSTLDTICESAMGVSVNAQTNADSEYVRAVKTIAMVLHKRMFDIIYRFNLTYRLTKLAREEKKALAVLHGFTEKVIIQRREELLKAQQQTEDQSTNADADVGSKRKMAFLDILLQSEIDGKPLSNLDIREEVDTFMFEGHDTTSSAITFCFYNLALNPECQRKCFEEVIQVLGKDKSKPVTFEDLNNLHYVELCIKETLRLFPSVPLLGRKITEECEINGKIIPAGTNIGISPLQLGRMEELFPEPNVFKPERFEAGFSSEKVSPYAYIPFSAGPRNCIGQKFAMLEIKTVLANVLRHYEVDYAGNKDEEPLLIAELILRTKDPLMFKIKPRVY

>CYP4D74_Stomoxys_calcitrans_XP_013103144_cl4
MFFAVYLPVTLLVVLFFACLPGLRQYLRRWQLSQKFQGPPPWPILGNAYLFFGCRPEDVFNIIKSIMIKYGDTIKFWFGLEFTLYMANTKDLEAILGTTNWLVKSYEYRFLDNWLCEGLLLSKPTKWFKRRKILTPAFHFKILEQFIESFDKNSRVLVTNMNEAAQHDGMLNMGQWTNLTTLDIICESAMGVSVNAQTNADSEYVRAVKTIAMVLHKRMFDIIYRFNLTYRLTKLAREEKKALAVLHGFTEKVIIQRREELLKAQQQTEDQSTNADADVGSKRKMAFLDILLQSEIDGKPLSNLDIREEVDTFMFEGHDTTSSAITFCFYNLALNPECQRKCFEEVIQVLGKDKSKPVTFEDLNNLHYVELCIKETLRLFPSVPLLGRKITEECEINGKIIPAGTNIGISPLQLGRMEELFPEPNVFKPERFEAGFSSEKVSPYAYIPFSAGPRNCIGQKFAMLEIKTVLANVLRHYEVDYAGNKDEEPLLIAELILRTKDPLMFKIKPRVY

>CYP4D75_Stomoxys_calcitrans_XP_013103166_cl4
MWPTLLIGLFVLLLIWDYLNKKHRNAVLRKSNIYGGLHLPLIGRALHLIGSNSENSIQRIRQVVEEQGKTFYSWVLHQLVIFCADPKILETLLSSTVHITKNNVYDMLSLWLGDGLLLSTGKKWHTRRKIITPSFHFKILEEFVEIFDRQTNIMIEKLKKEVKKDPQSPVDMFPLVCLTALDIIAETAMGVQVNAQLNPDIGYVKSVKIVTQIISKRLRTPLWRTDGLFKIFAPFVYRQMMKNINEMQEFTKSVIEARRQKLEALIAENNGMDVKESNADNDDVEKIGSKKHMALLDILLRATVEGKPLSNEDIREEVETFMFEGHDTTTSGTSFALYLISRHPEVQKKIVGEISEVLGDDITHMPTYKELQNLRYMECVIKESMRLYPAVPIIGRYFEEDTDLNGVTIPGNCHFNIPLFVVFRDPEYFKEPNEFKPERFYDEKPEDIFPFAYTPFSAGPRNCIGQRYAMLEMKSVISKILRHYELLPLGPEVVPSLSLILRSTTGMQMGLKPRNIVTSL

>CYP4D76_Stomoxys_calcitrans_XP_013103167_cl4
MLSIIVFGIVLICLLSWDRLKRRRRNQFLKQLGIRGPWFIVPIIGDAWLGLGNDTANVFKLFARLGRKYGKVFRMWLFFRLMLVISDVKYFEAILSSPGVIRKSFIYDMLSGWLGDGLLLSYSTKWHVRRKLLTPTYHFKILEQFVEVFDQQSRVLVKRLSTMADGKTVYNMFPIICLTALDIITETAMGVKVNAQDHPEFAYAKAVKDATDVIATRAMKPIQYFHLGFLLTAFPSYLKLRKSIRIMHDFTNKVIFDRKRKIESERMNAKETSLSLDDAQNDVGQKKRMTFLDVLLQSHIDGQPLKDEEIREEVDTFMFEGHDTTTSGISFCLYLLARHPQVQQRVLQEINEVMGEDKSQAVTMKDLQELKYLEAVIKESLRLYPSVPIISRYTEKDIEVDGHFIPAHSNLSLLIYDVARDPDIFSNPDDFIPERFYQKLEQNYNPFAYTPFSAGPRNCIGQKFAMLEMKCTLSMVLRYFELLPLGVSVVPQMNMILRSATGINLGLRPRVA

>CYP4D77_Stomoxys_calcitrans_XP_013103168_cl4
MYLELLILLMILAFTADYLMRKRINDIVNASNFPRPRYTLPILGDCLPYLGLEIKDSLDFFNRMHEKFGKVCRLWVFYRCIFFVQDVKFFEHILSSPTLISKSFFYDMVSSWLGNGLLLSTGSKWHKRRKIITPTFHFKILQQFVEIFDHHSRTMVSKLSKIADGKTSIDIYQAVCPATLDIIAEAALGVKIDAQQNTDIAYTKALKIVAHITWYRFMNPFRYSDINFMLLAPRYYMQLHKNIRIMHVFTEKMINERRATLTRSSESAKASQSCPDIVEDDQSVGLKQRLSFLDVLLQATIDDQYLTNADIREEVDTFTFEGHDTTTSGISNTLYLLARHPKAQEKVFEEILNVIGADKEKSVGMNELQELKYLECVLKESMRLYPPVPLIGREVKEDTKIGDQVLPANSTICMSIYAIGHDPQLFEFPEEFRPERFACSKDEKINPYAYVPFSAGPRNCIGQKFAILEMKSIVSCIIRHYELLPLGVEFQPIVSLVLRSSTGVNLGLKRRI

>CYP4D78_Stomoxys_calcitrans_XP_013103169_cl4
MFLELTLTLLAIIIALDYFNKKQRNELLAKSNITGPKTLPILGNALTLRNVNTENMEEYLKGNTSRYGKIYRFWVFHQMHLRVADPKFVDAILSSQQHITKSSFYDFLVDWLGRGLLMSNGKKWHTRRKIITPAFHFKILEQFVDIFDQQSAIMVDKLRSQADGKTPINMFPFVCGMALDTLTEAAMGVKVNAQENPDFEYVKALNYVSMVMSKRFVNPSQRTPLLFRLTSPKVYKETQRCIGIMHKFTNEVIEKRRDALEAAIKNGTYQTAPSADDQDYGRKLRMAFLDVLLQSTVDGAPLTNEDIREEVDTFMFEGHDTTTSAISFALYLIARHPEVQKKLMAEVTQIMGTDRNKPVSFRDLQDMKYLECTIKETLRLFPSVPAVGREITEDVALGGITLPANTNIILSFSLILRDPEYFPDPDAFKPERFLNEGETGAHMNPFVYTPFSAGPRNCIGQRFAMLEMKSAISKMLRHFELLPLGPEVQRLTNIVMRSKTGAHIGLLPRYV

>CYP4D79_Stomoxys_calcitrans_XP_013103170_cl4
MFLELFIGFLTFLVVWDYFNRRRRERIFKNAGIKGPKPLPLIGNILVAWNNDTSQVFGLLQRLSHEYGNVFRLWVFNQSVLMVQDAKFFESIFSSQQVIKKNRLYTFLAGWLGDGLLLSTGSKWHSRRKIITPTFHFKILEQFVEVFDQQSSVLVERLRKKSDGKTVVNMFPVICLTALDIIAETAMGVKVHAQENPDFPYVKALTNVADIIATRFVKPMQTFDFLFKLLAYKSYRKLSEDIRLMQAFTEKVIIERRRALEASIQNGSYEPMSNAANDLGIKQRMAFLDVLLQSTVGGKPLTNEDIREEVDTFMFEGHDTTTSGISHTLYLLARHPEVQQKVFEEILQVIGSDKDKPVAMRELQDLKYLEAVIKEGLRLYSPVPMIGRVTEQDVEIDKKIIPANVQINLLIFAACRNPEYFPNPDAFQPDRFMAENTSKVNPFAYVPFSAGPRNCIGQKFAVLEMKSTISKMIRHYELLPLGEDVVPISNLILRSATGINVGLKPRQY

>CYP4D80_Stomoxys_calcitrans_XP_013103179_cl4
MFLEFFIVFVTLLLLWDYLSKKRRNDMLSYMDGPKPLPIVGNALAYRGQNPEEIMNFITNNSKKYGGMYRVWILQQLAVFSSDPRDIEVILSSPQHITKNNLYELLHSWLGTGLLMSTGKKWHSRRKIITPTFHFKILEQFVEIFDQQSSVMVKRLTDKADGKTAINIFPIICSMALDIIAETAMGVMINAQSNPKFPYVQAVFHVTNITARRFINVWHRINWIFRLTAPSDYKLLNDSIKLMHNFTENIIMERREALQKSLAENGKSLEEDELGQKKRMALLDVLLQSTISGAPLSNEDIREEVDTFMFEGHDTTTSGISFALCLISRHAEVQKKIFEEILEVIGSDKERPVSLRDLGELKYLECVIKESLRLYPPVPMIGRYFTEDIDIRGRQVPAGTNYTVGIFVSLRNPKDFPDPDSFKPERFLNEGADRIDPYAYIPFSAGPRNCIGQKFAVLEMKSAISKMLRHYELLPLGPEVRPMMNLILRSSNGNHIGLRPRSY

>CYP4D81_Stomoxys_calcitrans_XP_013104441_cl4
MYLLVFLFVFFIWCYKSHASKKYMRHAVRNLQGPFAIPLLGCIQEISRLRPKNITSSVASMFAKYGKLMKLWAFNRLLIVSADIEFNEQILASPTHITKVAVYNMLHPWLGIGLLTSDGKKWHTRRKIITPTFHFKILEEFLEVFDHQSTILLQCLEEKADGRSTIDIYPLICLFTLDVIVETAMGTKVNAQTSKSCQYASAVHEMTELLAMRFVRLHLNNELVFTILHPFKKLRQTQLIQIMHNFTKSVIEERRILLQQNQHKSLHAEANEDMGCKKRSAFLDVLLQATVNGQPLSDEDIREEVDTFMFEGHDTTASALSFTLHLLARHPRVQNKILAEVQQICGNSEDPLTLMNLNEMKYLECVIRESLRLYPSVPIFGRQFKEDFAYTHSTLGDGVIPAGSELYIWSTLVLRDPKRYPNPSEFVPERFEDVDEKINLSTSPFSAGPRNCIGQKFAMYEMKITLMKIVRTFELLPLGEDVQPIPNIVMCSENGMQLGLRKRKA

>CYP4D82_Stomoxys_calcitrans_XP_013104443_cl4
MFLLASVIILLIWCYKSYASNSYMRDAVNNIPGPPALPLLGCIKDFWKFKPKTLLATLSSMFGEYGNLFRMWIFNRLIIMSADIEFTEQILASTTHITKVSTYDMLHQWLGNGLLTSHGKKWHSRRKIITPTFHFKILEEFLEIFDRQSTILLECLEEKADGQSIIDVHPYMSLFTLDVIVETAMGIQVNAQVNKTNEYILAVKEMTELMAMRFIRSHLKNEILFTILHPSKKLRQSKLIQIMHNFTKKVIEERRSLLEQKSHSLYQEETNEAGCKKRSALLDVLLQATNDGQPLSNEDIREEVDTFMFEGHDTAASALSFMLYLLSRHPRAQKKILAEVEQVYGDGEKSFTLMNLNELKYTECVIKESLRLYPPVPIFGRQVKEDFEYKHSSLGNGIIPANSELYILMGILLRDPKRYPNPCEFLPERYETVDEKFGMSSSPFSAGPRNCIGQKFVMYELKMCLLKIIKTYELLPLGEEVCPLPNIVMTSENGMQLGLRKRRVLNV

>CYP4D83_Stomoxys_calcitrans_XP_013115808_cl4
MHVIILIVISLAVWGYFIHASRKSRRDAVKNIDGPYNIPLLGPLHWAYGVTPQNIFRKALETKEKYGYMIKVWILNRLVVISADPEMNEQLLSSIQHIGKHQLYGVLHQWLGTGLLTSNGQKWHSRRKIITPTFHFKILEQFVEVFHQQSAVLVQCLASQADGKSAFDIYPHVCSATLDIIAETAMGTKVKAQTNGTMDYTAAVDEMTKVTAWRFFNTHLHSDIIFTILHPFKKMRMMKNLRIMHEFTRKVIKERRQTLEQSLAENSLETVQNEHNDVGSKRRMALLDVLLQSSINGQPLSDDDIREEVDTFMFEGHDTTATALAFTLYLLARHPRVQNKLLAEIHEACGADNSRPCTIMSLNEMKYLECVIKESLRLYPPVPMIARQIEEDFKYKHSSYGEGIIPAGTEMAIILFAMSENSPIFKNPAEFLPERHEEMNAGTSFHYIPFSAGPRNCIGQKFAMLELKVVLIHVIQAYELLPLGQSVEPMLGLVLRSQTGMQLGMKKRTN

>CYP4D84_Stomoxys_calcitrans_XP_013115809_cl4
MYTVAIILLTLFVVGYLRHASKRHMREAVKNINGPYCVPLIGPIHLAYGLTPQNVFTKGVNLGQKYGGFIKIWLFNRLIIGTADPEINEQILSSSTNLSKHRLYGVLHRWLGTGLLTSDGAKWHARRKIITPTFHFKILEEFVEIFNQQSAVFTERLTTKADGKTPFDIYPYVCSATLDIIAETAMGTKVGAQTDTTMAYTAAVEETTRITAWRFLRLHLHNDIVFMLLHPFKSLRLIKNLRIMHEFTHKVIEERRKTLQQRLKKETSVRDHYDVGTKKRMALLDVLLQSTINGKPLSNEDIREEVDTFMFEGHDTTATALGFTLYLLSRHPRVQQKLWKQIHHLHGDENSRTCSIMSLNELKYLECVIKESLRLYPPVPIIGREITQDFKYKHSTLGEGIIPAGTELVIAIYAMSANHFVYENPSEFMPERHEDVKINNGFHYLPFSAGPRNCIGQKFAMLELKVALVHVIRCYELLPLGESIEPVLGIVTRSKTGMQLGLKKRTKH

>CYP4D85_Stomoxys_calcitrans_XP_013116300_cl4
MHLIFLVLIALLSIVGYHIDSYTKHLRKACKHIPGPWSVPVLGCVGEVLTITPKKLLERSFEVCIEYGYLIKAWFLNHFCVFSMDAEFNEQLLASSRTITKDKLYDMLKPWLGTGLIISSGDKWHARRKIITRTFHFTILEQFLEIFERQSSILVENLSEKADGKTPFNIAPYISAATLDIIAETAMGVEVNAQIDKNVPYTSAVAEMLEMMSWRFLYVHLHSDLIFSILYPFKKLRQTKLIKLMHSFARGVIGNRRKTLENSLNAQQSVANENDVDDIGRRKHKALLDVLLQSSIEGQPLTDEDIREEVDTFMFAGQDTTSTALGFTLHLLARHPKVQQKVVDELNQIYGENNPLDFTLMNLNKLKYMEHVIKESMRLYPPIPLIGREITEDFKYTHSRVGDGVLLAGTQVIVSIFNTMRQPDIFENPAEFIPERHESTNVANAYSYIPFSAGPRNCIGQKYAMYEMKVLISKILREYELLPLGPD

>CYP4D86_Stomoxys_calcitrans_XP_013116301_cl4
MGVKVNAQIDKNVPYSSAVEEIIKLMTWRFLNIHLHSDLVFSILHPFKKLRQTKIIKLMHNFTRGVIENRRKTLENSFSGHVSVANEVDDVGSKKHKALLDVLLQSSIEGQPLTDEDIREEVDTFMFEGHETTSTALGFTLHLLARHPKVQQKVVDELNQIYGENNPLDFTLRNLNELKYMEHVIKESMRLYPPVPLIGREITEDFKYTHSSVGNGVLPAGTQVIISIFNSMRESQLFENPSEFIPERHESTNTGSAYSFIPFSAGPRNCIGQKFAMYEMKVVISKIIRQYELLPLGPDVRPLLGIVMRSETGMHLGLQKRK

>CYP4D87_Stomoxys_calcitrans_XP_013116303_cl4
MHLILIVVAFVIAVGVAIKSHGSKKYMRSVIANIPGPHCIPILGCLYDVYKLNQKDFFKRMEDFIGKYGRVIRMWGFNRLAIMSADIELNEQLLISNDHITKNRNYETLHQWLGKGLLISNGKKWHARRKIITPTFHFKILEQFVDVFERQSSLVLEILKERADGKTVFDIYPFMCLLTLDIIAESAMGTKVNAQSGQAIPYTSAVREMTIMMAWRFQQLHLHNEILFSILQPIKKMRQTKLIQIMHQFTRNVIAKRREELKNNKRNTNAAYNEDNTYSEIGAKRRMALLDVLLQATVNGEPLTDEDIREEVDTFMFEGHDT

>CYP4D88_Stomoxys_calcitrans_XP_013116304_cl4
MGSKINAQMDKTTEYTSAVSEMTELTAWRFIRIHLNSDLIYTLLHPLKKLRQKKLISIMHNFTRKIIEERRAALIESTKENGSKPSTNVETDEIGTKKRSALLDVLLQSTIDGQPLSDEDIREEVETFMFEGHDTTATCLSFTLYLLARNPRVQQKLFAEIRHIYGEDYSKPFTLMNLNELKYMECVIKESLRLYPAVPLIGRNLKEDFKYTHSVLGKGVIPAGTQVLISIFGSMNDPKILKCTNPKEFRPERFDEFDAAINFHSIPFSAGPRNCIGQKFAMYEMKVALTKILQTYELLPFGEEVIPVVNIVLRSETGMQLGLKKRMTT

>CYP4D89_Stomoxys_calcitrans_XP_013116588_cl4
MLLELLWGLLTILIVCDTLYKRRRHRMLQNAGVPGPSPWPIFGNIQLFVGNNSATIFSLFKRLSQTYGKLYRLWMVNDCVLFIQDPEFFEAVFKSQQVITKNGVYSVLQCWLGQGLLLSSGSKWFARRRIITPTFHFKILEEFVEIFDQQSRIMVKRLMKKADGKTVVNLFPEVCLTALDIIAETAMGVKINAQEHPEFPYAKAVTDCATIMAARLMKPFDRFDWYFRIVSNKSYRHMNKCLKVMHDFTDNVIEERRDALQKSIEEGTYQPGTNATNEFGIKKRLAFLDVLLQSTVDGQALSNEDIREEVDTFMFEGHDTTTSGISHTLYLLARHPEVQKKVLQEIHEVIGKDKETAITMQQLQELKYLDCVVKESLRLYPPVPIIGRLTEQDIELNGMTIPANTNLSLLIYAACRDPDYFSQPDDFIPERFDANSETAAKINPFAYVPFSAGSRNCIGQKFALLEMKCTIIKMISYFELLPLGAEVKPVMNLILRSETGINVGLKKRV

>CYP4D90_Stomoxys_calcitrans_XP_013116589_cl4
MLFELVLGLLTTCMIVDYLTKLRRNRLLNKAGIRGNKELPILGNGLEILTMTPENAFHHVQRTFKSYGKTYRFWAVNEVVIFTRDVKIFEDVLKSTQLIAKNGAYPILASWLGDGLLLSKGTKWFSRRKIITPTFHFKILEQFVEVFDQQTDKLIQRLSKKADGQTVIDMFPEICLTALDIIAETAMGVKINAQDNPKMPYVTSVTECLDIMIFRLTRALDRFDWYFSIFSNKLYRRQQKCLQIMHEFTDKVIVERQAALQKSKDSGTYQEGSNTDEFGVKKRMALLDVLLQSTIDGQPLSNQDIREEVDTFMFEGHDTTTSALAHICYLVARHPEVQKKLFQEILEVFGKDKQQPVTIKQLQELKYMECVIKESLRLYPAVPIIGRLTEQDTVINGVTIPSNTHILLLIYAVGRDADYFSQPNDFIPERFAGSIDNPSKFNPFAFAPFSAGPRNCIGQKFAMLEMKCTISKMIRHFELLPLGEEIHSVMSLVLRSTTGMNIGLRPRS

>CYP4D91_Stomoxys_calcitrans_XP_013118545_cl4
MTKGGELWHSRRKIVTPAFGFKLLEGFVEIFDRQSTILLDCLGEQADGKTPFNIYPLINSFNLDVIVETSMGIQLNTQTKKGCVYTAAVEELTEIYGFRLSSLLLHFETIFSLRHPFKWLRQRKLQRIVHDFSQKVIRQRRALLENSRDTNLKDADRSLGYGNKRHYAVLDTLLQATLNGQSLADDVIREEVDKVMFAGHDTTATALSFGLHLLARHPRVQKKILEEIFQVYGELESSMRFSLMNLNELKYLECVIKEVLRLYPSVPIIARIIEQDLKYKHSTLGEGIIPAGTNFIILVNGSPTSGDSYPNPDEFFPERHENADDGGNTNYGRPFSAGPRNCFGQKFAMYNMKVALVRIIRRYELLPLGEKVRPLLHIVLRSENGMQLGMRKRCH

>CYP4D92_Stomoxys_calcitrans_XP_013104449_cl4
MYLFIIALICLVWGYKSHASSKRMRDVTQNISGPYVLPLLGYVTGVLKFTPKNILASLSSLMSKHGNVVKIWALNSLFIMSADEELNEQVLASPKEMTKLTTYQLLHPWLGVGLLTSDGKKWHSRRKIITPTFHFQILEDFLKVFDTQSTILVKCLEQKADGRTAFDIQPYIGLYTLDVVVETAMGTKVNAQTNNNLVYASAVHELTELLAVRFARRYLHFDPVYAVLHPLQKLRTTKLLNTLHDFTKKVIVERRSLLEQNKGKLQSPTEDNDMGYKKRNVFLDVLLQARIDGQPLSNEDIREEVDTFMFEGHDTTGSGLSFALHLLSRHPRVQNKIFEEIKQVYGNAKGEKDITLMSLNELKYTEWVIKESLRLYPPVPLVGRKIQEDFEYKHSKLGNGIIPAGTELFLFPCLLQRDPRMFSNPNDFLPERHATIQEKSSMSTNPFSAGPRNCIGQRFAMYVMKITLLKIVEEYELLPLGENVQPIPNLVMASENGMQLGLRKRKA

>CYP4E13_Stomoxys_calcitrans_XP_013110559_cl4
MFLLLIISAVILWIVSKEIKYSKVRSQISHTKGPPLLPFIGNAHQLGKTPMAVIHFLFDNVYKYGNFRVWIGYYLNMVISDPKDVEFILSSNTLIAKSDVYDMMHPWLGQGLLTSKGSKWHKHRKMITPSFHFKILQDFHEVMNENSTKFMGKLRDASKGDTIFDVQHMVNFLTLDVICDTAMGVPINAMDNPNSEFASALEYMCCNVNMRAFNPLKRKKATYQFFPDYQDYCKALKVLKDFTYDVIEKRIALRKKEELEKGNAKTEDEFSKRKLAFLDTLLSSTVDGRPLTVQELYEEVSTFMFEGHDTTTSALAFSIFLLSRHLGVQKKVYEEQQRVMGGNLKRSATYQELTEMKYLDLVIKEILRLYPSVPMIGRDTDKEYNMNGKILPKETSIVIFIMALGYNEKTFPDPYRFNPERFESIHRGDDHNPFDYVPFSAGPRNCIGQKFAMLEIKTVISKIVRYFEVLPAVDELESKDGYVSNYFGPYREKNPELHKYDPKLAMVLTLKSDNGIMVRMRERK

>CYP4E14_Stomoxys_calcitrans_XP_013110568_cl4
MLIVLLILAPILFILHYEMKYKKIRKQIKHTPGPPILPMLGNAHQVGKSPNDILHSFFNWFYQYGNFSLWIGYLLNYVVTDIKDMEFVLTSQNLLAKSQIYDVLHPWLGDGLLTSHGKKWHTHRKMITPSFHFKILQDFHGVMSEKSTKFMEKLREVSKGAAIFDIQKEIHYLVLDIICDTAMGVSINAMENPQSEFVSAMDFLCSNACLRMFHPLKIKLFTYKFYPEYKTYCKNLNTVKDFLYNVIGKRIELRQQEERNESLKKSEDEFAKRKFAFLDNLLSTTIDGRPLTREELYEEVATFMFTGQETISAALSFASFLLSRHKDIQKKVLEEQELVMGGNMKGNATFQELSEMNYLNLVFKETLRLYPSAPVVGRIVKEDLHMNGKLIPAGSSILLFIMAMGYNEKIFPDPYRFQPERFDIANRAPDSNPFEYVPFSAGLRNCIGQNFAKLEFKTVLSKLVRNFEILPAQDELESKDGNTSIFFGPYRKERSPMHKYDPILSPALTLRSENGVHLRLRER

>CYP4E15_Stomoxys_calcitrans_XP_013110940_cl4
MLIVLLILLPILWFVYTDRKYSKMRKEIAHTQGPKTLPLIGNVHQLAKTPNAVVHFMFDNWYKYGQGNYRVWVGYYLHMMIGDPKDVEFILSSNTLIAKSKVYDMLHPWLGDGLLTSKGSKWHKHRKIITPSFHFKILQDFHDVMNSNSTKFIDKLMAASKDGKIFDFQHYVNHLTLDVICETAMGISINALDNPNSEFAKAVEFMCGNINMRALNPLKRKIATYQFFPDYKDYCKALAVLKDFTYGVIERRIELLNRKRTQKSNAEPEDEFTKRKMAFLDTLLSTSKDGSPFSTQELYEEVSTFIFEGHDTTSSAISFAVFLLSRHLGIQKKVYEEQQRIMGDDLKRSATFQEISEMKYLDMVVKEALRLFPTVPVVGRHTEKEYNMNGKIIPEDTSLNIFLLSLGYNEKVFPDPYRFDPERFDPSNNGEVHKPFEYVPFSAGPRNCIGQKFALLEVKTVISKVVRYFEILPALDELESKDGYVCTYFGPYRHQKPPLHKYDPKVAAMLTLKSDNGILLRLKERK

>CYP4E16_Stomoxys_calcitrans_XP_013110941_cl4
MLFTLCILLPLLWLLFNEIQRLRKSRQIAHTPGLRTLPFIGNAHQMGKTPNDIIHFFFGNFYKYNQGNFRIWAGSYLNILITDPKDIEFILSSKSLITKSDIYDMLHPWVGQGLLTAKGYRWQSHRKMIMPSFHFKILQEFQEVMARNSTKFMKKLSEASRDDSIFDFYELVEHLTLDILCETSMGISINAMHNPHTKFAKSLAFICSNISLRAYNPLKRKLSTYRFFPEYKEYCNALKILKEFTYDVINKRIKLIKLEETNQAKETPTEEISKRKMAFLDNLLSAKVDGRSLTLHEIYEEVSTFIFAGNDTSSSALSFVTFLLSRHLDVQQKVYEEQLSIMKDHDLKANATYHQLNDMKYLDLVIKEAQRLYPSVPVIGRHTEEDCTINGKFIPKDTSLNLLLMALGYNDRIFPDPYRFKPERFDPLYGDELPKQFEYVPFSAGPRNCIGQKFALLQIKTVVSQMVRNFEILPALDELESKDGYVCTKFVPHGQPRPKMHKYDPRLETVLTLKSENGIMIRMRERK

>CYP4G149_Stomoxys_calcitrans_XP_013100801_cl4
MALEVLKDPQMISPASVFYFLLLPLLSLWYIYWRMSRRHLYELADRLPGPKGLPIVGQLFDVLGPASSVFSTVIRKSSEFPHVCKMWLGPKLLVFIYDPKDVEILLSSQVYIDKASEYKFFKPWLGDGLLISTGHKWRSHRKLIAPTFHLNVLKSFIDLFNENSRNVVRKLQSEGGKTFDCHDYMSEATVEILLETAMGVSKKTQDKSGYEYALAVMKMCDILHLRHRSLFLRSEFIFTLSKYYKEQGRLLDIIHGLTKKVIKYKKEAFKMGTRGSLAKYEWTENGELITESLNGNSNGNAQKEEKVKDEKVTTVEGLSFGQAEGLKDDLDVDDNNVGEKKRLAFLDLLLESAQNGATITDTEIKEQVDTIMFEGHDTTAAGSSFFLSLMGIHQHIQDRVIDELDEIFQGSDRHCTFQDTLEMKYLERCLMETLRMYPPVPLIARELQEDLKLASTDHVIPRGATITVATIKLHRNPLVYKNPNVFDPDNFLPERQANRHYYAFVPFSAGPRSCVGRKYAMLKLKILLSTILRNYRVYSDLTEEDFRLQADIILKREEGFRVRLKPRKPQASMKSPTPTNTAAPTMS

>CYP4G150_Stomoxys_calcitrans_XP_013107344_cl4
MSVETLQDSVQPTMTGAEGSSTMVSVLFGLGVIAILYEYYRRNTREYKMMDNIPTPKQLPLIGNGHLAFGQSNHEILKMVSSIFDELGETIRVTLGHMNVVFLTNPSDIELILSGQKHLEKSVEYRYFRPWFGNGLLISNGHHWRHHRKMIAPTFHQSILKSFIPTFVKHSKAVVGRLGETVGKEFDCHKYMSETTVDILLTTAMGCKLQPETEKSAEYAQAVMDMCDIIHNRQLKLFYRLDSTYNFTKLRERDNQLMNVILSMTRKVVEDRKKNFNAEERAIIDRDEKTKGAQEKKSGLRDDLDEIDENDVGEKKRLALLDAMMEMEKNPEIKWTDKDVMDEVNTIMFEGHDTTASGSSFALCLLGIHKDVQQRVFEEQQTIFGDNLNRDCTFADTLQMSYLERVICETLRLYPPVPLIARKVEEDVKLKSGPYTVAKGTTVVLLQYLVHRRPDLYPDPEKFNPDNFLPERTAGRHYYGFIPFSAGPRSCVGRKFAMLQLKVLLSTIIRNYRVSSSRTQKDFQLQGDIILKMANGFNICLERRATVKA

>CYP4G151_Stomoxys_calcitrans_XP_013107347_cl4
MENSTATVGTPTSFESPMWSAILGIAVIIGLYEIWLRNTRAYQLSEKMPSPPRLPLIGHGHLVAHLTNAEILSRAKSYIDTYGEAFRAFLGPMLVVFLSNPPDIELILSTHTHLEKSTEYRFFKPWFGDGLLISNGHHWQHHRKMIAPTFHQSILKSFIPTFVQHSKKVVERMAKEIGKEFDVHDYMSQTTVEILLSTAMGVKKIPDDNKSLEYAKAVVDMCDIIHKRQMKFFYRLDAMYNMTKMSVKGKKMMDIILGLTRKVVKDRQENFNAESRAIVEEVESGDKQKKQAKKEGLRDDLDDIDENDVGAKKRLALLDAMMAMSKNPEIEWTDKDVIDEVNTIMFEGHDTTSAGSSFVLCMLGIHKDIQAKVLAEQKAIFGENFMRDCTFNDTMEMKYLERVIMETLRLYPPVPLIARRTEKDVKLVSGPYIVPKGTTVVIIQYAVHRNPKYFPNPEKFDPDNFLPERMANRHYYSFIPFSAGPRSCVGRKYAMLKLKVLLSTIIRNYVVDSKRTEEDFRLQADIILKMENGFNIMLERRPEATKAT

>CYP4G152_Stomoxys_calcitrans_XP_013118140_cl4
MSEDIVIDQIKEEVLASTLIWTPALSTLLGVAVAIFLFEIWVKNSRNYKLCENIPGPRRLPFIGNAHMFINKGSEEIMATAIKCHKLYGKTVCGWLGPWQIVFLTDPADIELILSSNEHLEKSDEYRYFQPWFGDGLLISKGHHWKHHRKMIAPTFHQSILKSFVPTFVQHSKQVVQRLSKENGKEFDVHEYMSQVTVEILLATAMGVKQLPEGNKCLEYAQAVLDMCDIIHKRQTKFYYRLDAMFNMTPLSKKGEKMMDIILGMTRKVVSDRQKNFNADSRAIVEDQKEVDKQRQQAKKEGLRDDLDDIDEEDVGVKKRLALLDAMMAMSKNPDIQWTERDVLDEVNTIMFEGHDTTSAGSSFVLCMLGIHKDVQAKVLAEQEAIFGSNFSRDCTFADTLEMRYLERVIMETLRLYPPVPIIARKAGRDVRLASGPYVIPKDTTVVIAQYAVHRNERAYPNPHEFNPDNFLAENMSKRHYYSFIPFSAGPRSCVGRKFAMLKLKVLLSTILRNYSVNCNLKESEFKMQGDIILKMANGFNISLEKRAGVSQTM

>CYP4P12_Stomoxys_calcitrans_XP_013112545_cl4
MFLIFLVIVFIIYSVYGVINLHRNYSLTSFTRRIKTTDGTPLDKEVFEVGGIFGSNFELLSMDAEQKFEYFRQNASAFKRNYVQYYLRTPVLNIIDANDAELVLNDPRLLSKGLGYKFLHPFIQTGLLTSDGEKWRSRRRLLLPTFNYNILQQFVDIFKQESLNFVETLNTHFKSEDNNAVILLNKLMPILTLNNICETAMGVHLDDRLDCNEYRQHFAKIEKIFFERTTNPIMIFDFIYFKTRAGKNYLKTMETLHAFSSGIIEKRRKLLSDLEKSSENSSIPNDEDMHYSKQRYVLLDSLLRAEKEGLIDHAGICEEVDTFVIAGSDTTAIGLIFAFMNLSLHPEVQQKCYEEMQEHISDDLSNLDMANLAKLQYFNCVLKESQRLYPTAPYISRECSEDTVFKGNILLPKGTQINIHIYDIHRSAKYYEEPEVFKPERFLPEQRKNHPASAFFPFSAGLRSCIGEKFAMLEMKTLMVLVLKNFILEPITYPDEIRCSIGVALRCSHDIKIKLRRRY

>CYP4P13_Stomoxys_calcitrans_XP_013112551_cl4
MWFFSLFVAFVLIPFLIHLNKTYHVLAFFPKRIRNVNGENVERILPTLPGTTIFGNTFDTLGLDFVQTFKFFRHNAAIMKTSYVTYMGGKTLLNVIDADLAEMIMTNTKLITKGFFYKFIQPALGEGLLISAGEKWFGRRKMLTPAFHFNILMQFQEIFKEESLKFVKQLQNSEGEEIELDKHTQKFSLDVICETALGVKFDECLNGEQYRKNIYVFEESFNKRSQYPYLWNDFVYKTLEEYKYRPALKIVHDFSSDIIKKKRQIFTQEFQSGQTHEEQIYQKKRYAMLDTLLRAEQEGLIDHAGICEEVDTFTFEGFDTASMSLMFCLMNLSLYPEMQQRCYEEILEEINPDLSTLDIAQLNKLKYLDCFFKESMRMYSTVPLVMRTAVEETQLPNGLILPANSSIMLHIFDLHRNPKYFAKPDVFNPDRFLPENSVGRHPYAFVPFSAGQRNCIGQKYTMLEMKTLVVFILKSFKILPAVNPETLQFKSGIIIRTKNDVKAKFIKRPIFGYPSPRVYM

>CYP4P14_Stomoxys_calcitrans_XP_013112569_cl4
MFLWTLAVGFVLILFIKRLHRDFHILAFFAPRIKTKDGSDVEKILPTVPGKTIFGNTFDTAGSDFVGTFKYIRDCAAQMKRSYALYVIGKTLVNVIDAEMAEMVFTNPKLITKGFVYDFLKPALGDGLLASSDRKWHARRKMLTPAFHFNILGQFQEVFQEESIKFVEKLNNMKMDVVVLDECIPKFTLNVICETALGVKLDECLNGDEYREKFCVFEECFNRRTNNPHLMIETIYKMFEEHKYLPALRIVHDFSSDIIKKKREIFAETLENGKEFHVEEDQVFSKKRYAMLDTLLRAEQEGLIDHEGICEEVDTFMFEGFDTTSMSLIFCLMNLSLHPEMQEQCYQEILEQTHNDLKGLDIAQLNGLKYLECFLKESMRLYTTVPAIMRETIEETHLPNGLILPPHTFITLHLFDLHRNPKHFKNPEVFDPNRFLPENSRDRHPYAFAPFSAGQRNCIGQKFAMLEMKTLLTHILKNFKILPLVDPKTFKFKSGIIIRPKNEVKVKFVKRQ

>CYP4P15_Stomoxys_calcitrans_XP_013112570_cl4
MWLLIAFLVFVLVLSLFHLNKTYYVLAFFSKRIRTVNGEDIKKILPTLPGNTIFGNTFDTFGLDFVQTFKFFRHNATRMQRSYVTYMGGKTLLNVLDADLAEMVFTNSKLITKGFSYKFLQPALGEGLLMSTDEKWHGRRKMLTPAFHFNILMKFQEIVKEESIKFVQRMENCKGHEVALDKHVQKFTLDVICETALGVKLDECLNGDKYRENISVFEESFNKRLQYPHLWLDFVYKTLEEYKYLPALKIVHDFSSDVIKKKRQQFAQEFHSDETSEEQLYQKKRYALLDTLLRAEQQGLIDHAGICEEVDTFMFGGFDTTSMTLIFCLMNLSLYPEMQECCYQEILEQTDSDLSTLDITQLSRLKYLENFLKESMRMYSSVPTIMRTVVEETSLSNGLILPANSYIMVHIFDLHRNPKYFDKPDEFNPDRFLPENSVGRHPYAYTPFSAGQRNCIGQKFAMFEMKTLLVHILRNFKILPAVDAETLQFQSGIIIRTKNEVKVKFVERQ

>CYP4P16_Stomoxys_calcitrans_XP_013112573_cl4
MTPVFNIIDAKDAELALNDTRLLSKSFVYSFLHPFLKTGLLTSSGKKWHNRRRLLTPTFHFNILLQFMEVFKRESMAFVELLNGRLQTVSDCKATISLSELIPRFTLNNICETALGVHLDDLSDGDEYRKQISQVEEFFIERIKNPLMSFDFIYHHFGPGKHYVKSMKKLHAFSEGIIEKRRKVLGDLLQFQEFNKIEEDEKNIYRKQRYAMLDSLLRAEREGLIDHAGICEEVDTFMFEAFDTTSMNLIFVLMCLANYADMQKKCYQEIQEHVGDDLSKLDMQQLASLKYLEYFLKETQRLYPSVPAISRQCSEDIVFDEKILLPKGTFVSIYIRDIHRNPKYYEEPEIFKPERFFPQQVEHRHPFAFIPFSAGQRNCIGQKFAMLEMKTLLVYVLKKFILEPITKPESLRFSSGLLLRTSTNVQIQLKARNE

>CYP4P17_Stomoxys_calcitrans_XP_013112575_cl4
MILLLILIPLAIIVLSYLMVQWNRDYALTSFTRKIKTIDGSPMEDAVTVVGGFWGSNFDLLSMNLEQMFYYSRTFAKSFKRPYVQYFLMSPVYNVIEPSDAELVLNDSRLLSKGVFYTFLHPFLKTGLLTSTDKKWHTRRRLLTPAFHFNILSQFLDIFKRESIKFIDNLNGVLLQSPKGDGAVISLSELIPRLTLNNVCETALGVCLDDRLDGDEYRQNINEVEESMLERLKNPLMAFDCIYYNSGDGKKYLKSMEKLHAFSSGIIEKRRDLLSKELESEDMEAKKTNQDELNVYGKRRYAMLDTLLRAEKDGLIDHAGICEEVDTFMFEGFDTTSMNLIFALMSLALYPDMQKKCYEELQEYISDDLTLLDMQQLNNLKYLDCFIKETQRMYPSVPGIARECTSDTVFGGKLLLPKNTQINIHIYDIHMNPKYYDEPEVFRPERFLPSETEKRHPFAFIPFSAGQRNCIGQKFAMLEIKTLLIYVLKNFILEPVTKPESFRFHAGLLIRTKTDIKIKIRKRIV

>CYP4S28_Stomoxys_calcitrans_XP_013100693_cl4
MNTWLLAALALWALLLHLFFPKILEFLRLVSWSKTLPGPTIAEFIENVKKGQILAWFKELRLRHGPTFCMWMGKDLMVFFTDPEDVKQLLGNNNLTHKSQNYDSISPWLGKGLLTSSGDHWHRRRKLLTPAFHFRILSEFKEPMEENCKILVRRLEEKANGEEFDIYPYITLFALDAICETAMGIKKNAQMQSESEYVKAVQAICSILQKKAFSFWQRNNVFFKYTQAGRQRDACLEILHGETNRVIKLRRKLLQDSKIKSMDDAEKSYDSIGSKKRLAFLDMLLISQMEGVPLTDREIREEVDTFMFEGHDTTSSAIGFAIYLLSQNAQAQKLAYEEALALEGREKESMPYLEAIIKETLRLYPSVPVYARAVKEDLQVGKLVVPKGASISLLVYMTHRDEKYFPDPERFDPQRFLQKDKEMHPFSFVAFSAGPRNCIGQKFAMLELKCSLSYLLRKFEFLPVEGFKPNPLAELVMRSGNGIRIRIKHRN

>CYP4S29_Stomoxys_calcitrans_XP_013100694_cl4
MNTFTLIALALIALFGRFLPKLIQFIKLVLWSRKLPGPTIGELIENAKKRQILFWFKELREKHGSPFRIWLGKDLVVFFTDPDDVKQLLSDNTLLHKSNNYKLFSPWLGNGLLTNGGESWHSRRKLLTPAFHFRILSEFKEPMEENCKLLVDHLQKKANEEEFDVFPYITLFTLDVICETAMGIKKNAQMQSESEYVKAVKNILRILSQRSFSIWHRNNIFFNYTSLGREMLANLKILHGETNRVIKLRRKLLQDSKIRSLKDAEASYDSIGQKRRFAFLDMLLISQMEGIPLSDRDIREEVDTFMFEGHDTTSSAIGFAIYLFSQHAEVQQLAYEEAIALEGREKEPMPYLEAVIKETLRIYPSVPFYSRLLTEDMKMDKLTVPKGASVTVLSYMVHRNENCYPEPEVFKPERFLQNNKEVHPFSFVAFSAGPRNCIGQKFAMLELKCTLSCLLRNFEFLPVQGFKPHPFADFVMKSSNGIKIRIKPRKN

>CYP4S30_Stomoxys_calcitrans_XP_013100711_cl4
MDTLIVITFALGVLFMRYLSKIKELVKLKQWSAMVPGPTTRELMANAKEGSILKWLYELRKKHGPIFRIWFGKDMTVFFSDPEDIKQLLTSNSLLYKANNYNAVVPWLGYGLLTSGGELWQARRKFLTPAFHFRILSEFKEPMEENCKILATRLMKEAQRGEEFDVYPYITLFALDVICETAMGLKKHAQMQNESEYVKAVNKTCHLFHKRSFSLWQRLNIFYKYTKDGRERDAALKIMHDETNRVIKLRRKLLQDSQILSMQDAEKTFDSDGKKKRLAFLDMLLISQMEGIPLTDQEIREEVDTFMFAGHDTTSSTISFAIYLLSQHAEIQKRTYEEAVALEGKEKESMPYLEAIIKETLRLYPASAFFSRGVKEDLAVGSLTLPKGANVTVLTYAVHRDERYFPQPEQFRPERFMENGKELHPFCFVPFSAGPRNCIGQKYAMLEMKCVLSSLLRKFEFLPVKGFQPQPVPEIVLKSKNGIKIRIKQRC

>CYP4S31_Stomoxys_calcitrans_XP_013100712_cl4
MNTLALIAFALWALFMRYLPKIMEFIKLKRWSDSLPGPTVGELIENAKKGQILTWLKELRQKHGSTFRIWFGKDLLVFFTDPEDVKQLLGNNNLLYKSSNYKVIQPWLGSGLLTNGGESWHSRRKLLTPAFHFRILSEFKEPMEENCKIMIRRLQEKANVKEFDIYPYITLFALDVICETAMGIKKNAQMQSESEYVRAVQDICHILHKRSFSFWQRNNVFFKYTEPGRQMVAALQILHGETNRVIKLRRKMLQDSKIHNMQDAEKSIDDIGTKKRFAFLDMLLISQMEGLPLSDTEIREEVDTFMFEGHDTTSSAIGFAIYLLSQHADVQQQAYEEAASLEGREKESMPYLEAVIKETLRLYPSVPFYSRSVKEDMDVGKLKVPKGCSVSILSYVVHRDEKYFPEPEKFKPSRFFKNDKDLHPFSFVAFSAGPRNCIGQKFAMLELKSSLSALLRNFEFLPVEGFQPNPLAELVMKSGNGIRIRMKPRN

>CYP4AA1_Stomoxys_calcitrans_XP_013113990_cl4
MFVQKVFEKASQSELWSFVSLSLVIFVMYTLRDYMKTVLLSLKLSGPTAIPIMGNCMLIKEKNLLRFHAAKAFSLYGSLVRIWVLLFPFFVVLQPDDLQLILSSKKHTNKVFFYRFMHNFLGNGLITNSGDKWHSHRRLIQPTFHLNILERFIGTFADASQALYEMLDPLADQDINITHYVNNCIIDILNEAVLGVPVKKTDVQMEPSPFRKGQLVIPHRFLKPWLLFDSIYQMTQLASDELQQKRRLNEFTRKMIKVRREMREKNEIQNKCLLDYMIEISDSNPGEFTEDDIVDEACTFMLAGQDSVGAAVAFTIFLLAQNPECQSKCEEEIERIFGDDNRAPSMQDLREMRYLEMCIKESLRLYPSVPLIARKLGEEVRLSKYTLPAGSNVFICPYATHRLPDIYPEPEKFIPERFSAENSEKRNSYAFLAFSAGPRYCIGNRFAIMEIKTVISRLLRSYHILPVAGKTAFLPVYRITLRASGGLWVHFKSREHKLTDLSC

>CYP4AC7_Stomoxys_calcitrans_XP_013099015_cl4
MFFLVLIFILVLSFWLYQMNKKYFVLCLCQRVRCEDTSQTMNKICVIPGVVPQLGNNFDLLNLRPDTLYHYPRKCLRYAKGRSYILYYLWSPIYCIVRAEDAAEVFKSTSLIQKSPFYKYLKQFLGDGLLVSSGSKWSYRRKMLTPAFHFSILQTFNDILREESLKLLKKLQCMPKEEIEVNDIVTEFTLNNVIETALGVSLDDLVGSAQYRKTIHDIEEVILERIYNPLMFYDIIFRIFGRYKKHKHDLKIASDFSSRIIQKKREEYRQKQAQQKDNGEEIDEYGKKKRYAMLDTLLDEESKGNIDHEGICDEVNTFMFEGYDTTSTCLIFTILNLALHPEAQEKCRQELANIGDFSSLTVFDFNKLDYLECVIKETLRLYPSVPFIARTCVAETHINGLILPVNSQVNVHIYDIMRDPRHFPDPSAFKPERFTPENSANRHPFAFVPFSAGSRNCIGQKFAILEMKAVMVALLQNFEILPVTKLEDLTFEYGIILRTSQKIYVKLRKIVK

>CYP4AC8_Stomoxys_calcitrans_XP_013099016_cl4
MWALLVLMIVIFSLRLYKFNKQYFVLCLCKRVRTEDDGKLEDKICVVPGVMPKLGNNIDLLNFGPDTLFQYIRNCLHYAGGKSYLLYFLRAPFYNIATAEDAVELFQSTTLLEKSKIYIYLKAFLGDGLLISSDQKWFSRRKLLTPAFHFSVLQTFSEIFKEESLKLLKKLQCMPKEEIEVNDIVTEFTLNNVIETALGVSLDDLVGSAQYRKTIHDIEEVILERIYNPLMFYDIIFRIFGRYKKHKHDLKIASDFSSRIIQKKREEYRQKQAQQKDNGEEIDEYGKKKRYAMLDTLLDEESKGNIDHEGICDEVNTFMFEGYDTTSTCLIFTILNLALHPEAQEKCRQELANIGDFSSLTVFDFNKLDYLECVIKETLRLYPSVPFIARTCVAETHINGLILPVNSQVNVHIYDIMRDPRHFPDPSAFKPERFTPENSANRHPFAFVPFSAGSRNCIGQKFAILEMKAVMVALLQNFEILPVTKLEDLTFEYGIILRTSQKIYVKLRKIVK

>CYP4AC9_Stomoxys_calcitrans_XP_013099017_cl4
MFILLAIIIVLLLVTLIKLNENYYVLCACKRVQTEDGSKLEDKITVVPGALPQFGNNFDLLKLTRETIFQYARKCYRYAKGKSYLLHFLRAPIYSIATAEDAAELLQSTTVLDKSVIYKFLMPFLGEGLLISSDHKWFSRRKLLTPAFHFNVLQTFNDIFKEESLKLLKKLQCMPKEEIEVNDIVTEFTLNNVIETALGVSLDDLVGSAQYRKTIHDIEEVILERIYNPLMFYDIIFRIFGRYKKHKHDLKIASDFSSRIIQKKREEYRQKQAQQKDNGEEIDEYGKKKRYAMLDTLLDEESKGNIDHEGICDEVNTFMFEGYDTTSTCLIFTILNLALHPEAQEKCRQELANIGDFSSLTVFDFNKLDYLECVIKETLRLYPSVPFIARTCVAETHINGLILPVNSQVNVHIYDIMRDPRHFPDPSAFKPERFTPENSANRHPFAFVPFSAGSRNCIGQKFAILEMKAVMVALLQNFEILPVTKLEDLTFEYGIILRTSQKIYVKLRKIVK

>CYP4AC10_Stomoxys_calcitrans_XP_013099018_cl4
MLVFAAIVIVLILGLYKLNENYYVMCLCKRVRTEDGSKLEDKIIAVPGAVPQFGNTLDLVKLTPVTIFHHARNCYRYSKGKSYMLYFPTAPCYTIVNAEDVAEFFQSSTLLDKSVIYKYLTPFLGDGLLISAGPKWFSRRKLLTPAYHFKVLQTFNDIFKEESLKLLKKLQCMPKEEIEVNDIVTEFTLNNVIETALGVSLDDLVGSAQYRKTIHDIEEVILERIYNPLMFYDIIFRIFGRYKKHKHDLKIASDFSSRIIQKKREEYRQKQAQQKDNGEEIDEYGKKKRYAMLDTLLDEESKGNIDHEGICDEVNTFMFEGYDTTSTCLIFTILNLALHPEAQEKCRQELANIGDFSSLTVFDFNKLDYLECVIKETLRLYPSVPFIARTCVAETHINGLILPVNSQVNVHIYDIMRDPRHFPDPSAFKPERFTPENSANRHPFAFVPFSAGSRNCIGQKFAILEMKAVMVALLQNFEILPVTKLEDLTFEYGIILRTSQKIYVKLRKIVK

>CYP4AC11_Stomoxys_calcitrans_XP_013099019_cl4
MWALLVLMIVIFSLRLYKFNKQYFVLCLCKRVRTEDDGKLEDKICVVPGVMPKLGNNIDLLNFGPETIFQYARKSCRYAKGNSYLLHFLRAPIYCIATAEDAAELLQSTTVIDKSIIYKFLMPFLGDGLLISSDHKWFSRRKLLTPAFHFNVLQTFNDIFKEESLKLLKKLQCMPKEEIEVNDIVTEFTLNNVIETALGVSLDDLVGSAQYRKTIHDIEEVILERIYNPLMFYDIIFRIFGRYKKHKHDLKIASDFSSRIIQKKREEYRQKQAQQKDNGEEIDEYGKKKRYAMLDTLLDEESKGNIDHEGICDEVNTFMFEGYDTTSTCLIFTILNLALHPEAQEKCRQELANIGDFSSLTVFDFNKLDYLECVIKETLRLYPSVPFIARTCVAETHINGLILPVNSQVNVHIYDIMRDPRHFPDPSAFKPERFTPENSANRHPFAFVPFSAGSRNCIGQKFAILEMKAVMVALLQNFEILPVTKLEDLTFEYGIILRTSQKIYVKLRKIVK

>CYP4AC12_Stomoxys_calcitrans_XP_013099020_cl4
MFILFAIVAVLVIVIALKLNETYFILCLCKRVRTKDGSKLEDKITVVPGIVPQFGNNFDLLESSPKAMFQYGRNNLQYAKGKSYLLYFLTAPVYSIATAEDAAELLQSTTVLDKSFIYKLLIAFLGDGLLISSGHKWFSRRKLLTPAFHFNVLQTFNDIFKEESLKLLKKLQCLPKEEIEVNDIVTEFTLNNVIETALGVSLDDLVGSAQYRKTIHDIEEVVIERIFNPLMFYDIVFRMFGRYKKHKHDLKIASDFSSKIIQKKREEYRQKQAQRRDNGEDIDENGKKKRYAMLDTLLDEESKGNIDHVGICDEVNTFMFEGYDTTSTCLIFTILNLALHPEAQEKCRQELANIGDFSSLTVFDFNKLDYLECVIKETLRLYPSVPFIARTCVTETHINGLILPANSQVNVHIYDIMRDPRHFSDPSTFKPERFTPENSANRHPFAFVPFSAGSRNCIGQKFAILEMKAVMVALLQHFEILPVTKLEDLSFEYGLILRTSQKIYVKLRKIVK

>CYP4AC13_Stomoxys_calcitrans_XP_013099022_cl4
MWLAVLAFVVALALLLYKLNDTYYVLCICKRVKTEDGSPLGNKVYELPGTTIFGNTFDFKDLTPAGLFKFVRDCNNRSQGKSVLSYYPVTPLYSIVKAEDAVEFFQSTELLQKPIFYQLLQDFLGDGLLLSSDRKWMHRRKMLTPAYHFNILREFTTTFKEESIRLVKRLDSMPTDVVEVHEISKEFALNSIIETALGVKLDDITGSAEYRQTINQIEDIFLERIFNMLFYFNGLFRLFGKYEKYKRHLNIVHEFSNNIIQKKKEEYRQKQKGATEDVDEFGKKNRYAMLDTLLAEEAKGNIDHQGICDEVNTFMFEGFDTTSTCLAFTIMNLALHPEAQAKCREEISNLGEFTSLTVMDFNKLMYLECVLKETLRLYPSVPFISRKCSTETRINGLILPANSQIDVHIFDINRDPKHFPDPSAFKPERYFPENTVKRHPFASVAFSAGARNCIGQKFALLEMKVVMVSLLLNYEILPITKVEDLNLEYGIILRTSEKIHVKLRKIAK

>CYP4AD1_ortholog_Stomoxys_calcitrans_XP_013110567_cl4
MEMFLLALAIVVVTVLFFRGIKIFNYIDHVAGIMEMIPGPTPYPFVGNLFQFGLRPDEYPKKILQYCRKYEFQGFRSLVFFQYHVMLSDPAEIQNMLSSSSLLYKEHLYSFLRPWLGDGLLTSSGARWLKHQKLYLPAFDSQAIEGYMQVVNKTGRKFVNKLQEYAENGDIFDVQDVVRKCTLDIVCENATGVPSNSLDNQPSKMHAAIADLCDVIQERTFSIVKRFDTLFYLTPYYSKQRKALRSLKTEINQIVEERRTQMKSADKGLSNEKNAAELKPFVNVLLNAKLDGRELKFREIFEEISTFIFTGHDPTAAALSFTLYTLSRHPVIQQKVYDEQRKVFAGKDGEEFKNATAKREDLHKMDYMELVLRETLRLYPAVPLIARTNRKSIEINDTKIAKRTTVIMCLLAMGYNEKYFENPCEFRPERFATMPATDEKNKGIEAFKSVPFSAGPRKCIAEKFAMFELKSLLSAVVRNFEILPPKDGLSAGINDHSRKDCVPESEYDPILNIRITLRSENGILVRLKKRN

>CYP4AE4_Stomoxys_calcitrans_XP_013103171_cl4
MLLEILLGLSLVILIVNFYKRAIITKQLGHIPLVSKIPFVGSILVMQQLNPDNYYKQWHEFVVRYGQSFGSIVFGMLFVVTIDHRIVDALLSGQQNLKKNFIYQMLQVWLGKGLLLSSGKTWQTMRKIITPTFHFKILEEFIEVFDRQADELILRLTSLTKTNNVVNIFEPMGLLTLDIIAETAMGVKINAQMNSKSDFVKAINDITEIVANRFVRPHLSFRIFAWRMHKVQKQSIKILHDYTEQIIADRRQSLLERPKHDTAQGNGTVSADVGVRKRMALLDVLLQSTVDGHPLSDKQIRDEVNTFMFEGHDTTTSAISFCLYALSRHSDVQQKLFEEIRCQFGDDLGRPVTYADLQQLNYLNCVVKEALRLYPPVPAIGRCLDHELNVDDCTLLPGTNVIILLWELLRDPSIFEEPLCFKPERYLLEDNVKMSGYGNIPFSAGPRNCIGQRFAIFEMKTVIIKVLRNFELMPLGENVQISMKIVLRSKNGVNVGLRRRLYD

>CYP4GU1_Stomoxys_calcitrans_XP_013103164_cl4
MLVAILSFFAILIIVDYVWKRKTNQLLKNIPGPLDLPILGSAWLHLSAKPDELLKLAYYVTTNYGRVVKSWVLHIHALFVSDPKYIQAILSHPTEIKKNRMYSLLDKWLGEGLLTSHGPKWLARRRAITPAFHFQILDNFVNIFDQQAAIFASKLGKNSAEKNTSLEEITSAAMNYTVDVEHFIALATLDVICETAMGVKINAQTDEQCQYVQNLIEMQHIFLERFIRLPYRSEFLLKILNPKLYARYRKVMGALHSFTENIIKERRREMLNNLQAGNNDKHNHKTLETEATSVYGQKKQRMALLDILLSSTIDQQPLTDQDIREEVDTFMFEGHDTTKSGIGFTLFCLSRNPEVQKKLYEELKEVIGVDVSAPLTYNKLMDMKYMDKVIKESLRMYPPVPFIGRQLVQDLYIDNQCIPKGTSLLLGIMTMQNDAEYFPEPHRFIPERNEAPQNNFVFVPFSAGPRNCIGQRFAMLEMKAFLARTMQFYELLPLGEDVEPTISVVLKSKNGWQMGFRKRH

>CYP6A72_Stomoxys_calcitrans_XP_013102241.1a_cl3
MILVTLIVVGLITLLMYLYNLYSYWQRHGVPQETPLPILGNMKGVGTSKHFREIIRRLYTKFKGKAPIGGCYVFVNKAAIVLDLELVKHILIKDFSNFHDRGVFNNVRDDPLTGHLFTLEGEQWRAMRNKLTPVFTSAKMKYMFPTVVKVGQHLGEVVADMLKKAPEDTILEIKDLCARFTTDVIGTCAFGIDCCSLKDPNAEFRRKGRSIFTEMRHHPLVQQFMFTNPKVARKLRMKFFTDKVSTFFLKVIRETVEYREKNSIKRNDFLDLLIELKAKDQELARESQGIDLSQGLTIEQMAAQTFVFFLAGFETSSTTMSFCLYELARHPQIQEKLRQEILKNLKENNNEVTYEGLHGMEYLDQVVSETLRYYPVLPSLLRTTKSDYRIPQTSLIIEKGTTVVIPVDAIHHDPEYYEQPNEFKPERFTASENEKRHSCAYLPFGDGPRNCIGMRFGKMQTKIGLVELLRHFRFESCQQTEIVMDNKNLLVTTEGGIKLKV

>CYP6A73_Stomoxys_calcitrans_XP_013102241.1b_cl3
MIGTLLLATLALLTLYLFNYYSYWKKRGILQETPLPLVGNFVGVGVTCHVRDVYKRLYKKFKGQAPFAGVYMFFSKTALILDLDLIKNVLIKDFSSFHDRGGFNNVENEPLTGHLLLLEGDQWRAMRNKLSPVFTSSRMKYMFPTVVKVGENFNRVMGETLKEAPGQELEIKELCARFTTDVIGNCAFGIECNSLRDPNAEFRQRGRDLFLRPRHNGAVQLFMFTNAKLAKKLRMKLVPENLTEFFVSIVRQTVDYRLKNNVKCNDFMDLLIEMKAQDEEKAKATKGIDLSHGLTIEQMAAQTFVFFLAGFETSSTTMSFVLYELARHQEIQDQLRKEILDKLEEDKGELTYEGIHGMEYLEQVISETMRLYPILSILLRKTNNDYKVPNTTHTIENGTMTVIPVHAIHHDPEYYENPEEFRPSRFTHSECEKRHPSTYLPFGDGPRNCIGLRFGKMQTKVGLVSLLRSYRFECCSQTEIPVELDKKNILTSPKNGVYLKVIPL

>CYP6A74_Stomoxys_calcitrans_XP_013102249_cl3
MLTLMSTLLIATLALLGWYLYNFYTYWKRRGVLQETPLPLVGNYMGAGTKYHMRDINQRLYRKFKGKAPFAGTYVFVRKVALILDLDLIKNILIKDFSNFHDRGGFNNVEDDPLTGHLVALDGEQWRAMRTKLSPVFTSARMKYMFHTVVKVGERFTQVMGEELAKSSDQILEIRDLCARFTTDVIGTCAFGIECNSLKDPNAEFRQKGRDILTRPRHNTLIQLFTLTNGQLAKKLGMKLFPDDLTDFFMNVIRQTVDYRLKNNVKGNDFMDLLIEMKAKDEEMARASKGIDLSHGLTIEQMAAQTFVFFLAGFDTSSTTMAFALYELACNQKIQDELRNEILDSLKLSQGELTYEGLHGMQYLEQVIAETLRKYPVLSVLVRVTKNDYKVPNSSHVIERDILAAIPVYAMHHDPQYYDNPEEFRPSRFTPSECEKRHPSTYLPFGDGPRNCIGLRFGKMQAKIGLVSLLRQYRFECCPKTDIPLELDKKNVLAAPKGGIYLKIVPLS

>CYP6A75_Stomoxys_calcitrans_XP_013102254_cl3
MANSVFTNRRHHPVVEQFILTNPGIAKRLHMKLFRDDMTKYFLELVLHIMEQRLENNIKRKDFMDLLIELKAQDKDVLKAECKAIDLSRGLTLEQITAQLFSFLIAGFETSSTTMSFCLYELACHQDIQQQLRQEIVNTLKENQGELTFEAIQAMGYLDQVISETLHLYAPISYITRLARKDYHIPNSSHIVQKGTMVLIPIDAIHRDSQYFSHPNEFNPGNFDSSVCTKRHSCVFMPFGEGPRNCIGLRFGKMQMKVGLASLLSRYRFECCPQTEVPLKMQNGGFILASENGIMLKVVDLSN

>CYP6A76_Stomoxys_calcitrans_XP_013102266_cl3
MFPLFVILGLIVVIVLILYLISFHTYWQRRGVCQLTPLPLVGNYQGLGSSYHFRDVNQHLYNHFKSKGQAFGGIYVFMKRAALMVDLDLIKQILIKDFANFPDRGVYNNAAEDPLTAHMIALEGEEWRCMRHKLTPTFTASKMKYMFPTVVKVGERFAKTMAENRGPTGVLELKDLCGRFTTDVIGNAVFGIDSNCLKDPQEEFRKMGNSVLTDKRHHAVVEQFILTNPAIAKKFHMKLFKDDMTKYFLNLVQQIMQQRLENNEKRKDFMDLLLELKAQDEELLKAEGRGIDLSHGLTLEQITAQLFSFLIAGFESSSTTMAFCLYELACHQDLQDKLREEVVNALKENQGELSFEAIQAMGYLDQVISETLRLYAPLSYLARVTKNDYRIANSSHVIEKGTMVIIPTDAIHRDPEYFPQPNVFNPDNFEPSVCSQRHSCTFMPFGDGPRNCIGLRFGKMQTKIGLVSLLRRFRFECCPLTEKPIQIDKGSFFLAAKHGIQLKVVDLESGF

>CYP6A77_Stomoxys_calcitrans_XP_013102267_cl3
MISLFVVLVLVVPVLLVLYLISFFTYWKRRGICQETPLPLVGNFSGIGRSKHFRDINHRLYNYFKSQGVAIGGVYIFMKRAAMILDLDLIKQILVKDFANFPDRGMFNNPEADPLSAHLVTLEGEEWRSMRHKLTPAFTSAKMKYMFPTVVQVGQRFAEVMAANLGESGVVELKDLCARFTTDVIGNGVFGIESNCLQNPQEVFRKMGKSVFTDKRHNAAVEQFIVTNPRIARKLNFKLFKDDLTKYFLDMVRQTMDYRLKNNIKRKDFMDLLMELKAENEELAKAGKGIDLSHGLTLEQITAQVFSFLIAGFETSSSTMSFCLYELARHPDIQDKLREEILQTLRDNEEEGMTYESIHNMAYLEQVISETLRLYATLSYFARVSLNEYPIPNSSHVIERDTMVIIPIDAIHRDPEYFPNPNDFNPDNFEPSACSKRHPCAFLPFGDGPRNCIGLRFGKMQTKIGLVSLLRRFRFECCPLTETPIQVDNSSFFLSSKNGIFLKVIDLKN

>CYP6A78_Stomoxys_calcitrans_XP_013112014a_cl3
MEPTTQVLYLVLACTSVVLVFLRRHLNYWKRRGIPHEEPHALFGNMKGARSEMGVGEILANYYHKFKGSGPFAGIYIGLRPAAVLLDKTAIKHVLIKDFSNFTDRGLYYNEKEDPLTGHIFFMDGQKWRRMRNKLSPTFTSGKMKYMYPTLQKVADELVEVLAERIQEDPVLEIRDLLGRFTTDIIGRVVFGIECNCLKNKNSDFMNFGRKSIEVPRHHSVIMNLIDSFPGVARKLGMRVLPEDVHQFFMRIIKETVDYREQNQVKANDFLNLLIELKNDKEDKSGLGGLTFEEMAAQLFAFFIAGLETSSSTMAYAIYELAMNPEIQDRLRHEVMQAFEKDEAITYETVMQIPYLNQVLSESLRKYPIGSFVTRRALNDYTIPGYPKYSVEKGTTFFVSILGIHHDPELYPNPEKFDPERFSPELVKQRESVEFLGFGDGPRNCIGMRFGQMQSRLGLAYIIKHYRFSVCPQTERNLKFDPLSQSLKTLHPILL

>CYP6A78_Stomoxys_calcitrans_XP_013112014b_cl3
MELGTSFLYLIIAVTSVAIYFLRKNLNYWQNRGIPHEKPHILFGNMIGFRTKLGFGEIMANYYRKFKGTGPFAGIYLGQRPAAVLLDIPTIKQVLIKDFSNFTDRGMYYNEKDDPLTGHLFFMDGERWRNMRNKLSPNFTSGKMRYMYPTLVKVSEEFMKVLAERIQADPVLEVRDLLGRFTTDIIGRVAFGIECNSLKEHNTDFMTLGRKSIEVPRHNSLIMQFIDSFPRLARKLNMRILPEDVHQFFMRVIKETVDYREKHHIEANDFLNLLLELKHDTENKSGLGGLSFEELAAQVFVFFIAGFETSSSTMSYALYELALNQELQDCLREEINAAFENHEITYEVVMNLPYLNQVLNESLRKYPIVPFLTRRALKDYSLPDYPKYTIENGTTVIIPTLGIHHDPEIYPNPEIFDPERFNPEMAKQRESVEFLGFGDGPRNCIGKRFGQMQSRLGMASIIKNFRFSVCPQTEMKLKFDPLAPTLTTQKPIYLKVEVIK

>CYP6A80_Stomoxys_calcitrans_XP_013112015_cl3
MLVTTVLLTVLLALFGYVIHSLRQHYSYWKNLNIAHDRPHWLMGNFDGSTIHKSVAQCVQDLYDKYRHTGPFVGMYWFTKISVLVVEPSLMKHILIKDFSKFTDRGMFNNPKDDPLTGTLFNLDGHKWRSMRNKLSPTFTSGKMKIMFPLVNQIGQELVKVLDKSLDNSDIIEVWDLMARFASDVIGSCAFGIETSSLKNPKSEFRIMGRRALTEHRLGILGVGFRLNFPEVARKLHMKETIPEVEDYFLGLAREAVDYREKNNIKRNDFMDMLLELKNNKLMKSESGEEFTNLSFGEIAAQAFVFLVAGFETSSTTMAFIMYELARNEEIQAKARAEVLEVLQKHNQEFTYECMKEMMYLEQILNETLRLHSVIPFLHRQALEDFVVPGHPNYVIKKGMYAIMPTSAIHHDERYYPQPHTFNPDNFSHEKVAERDSVLHMPFGDGPRNCIGLRFGKMQVIVGMALLLKNFKFSICDETPIPMKYSIKGILTCPETGIPLKVVKI

>CYP6A81_Stomoxys_calcitrans_XP_013112016_cl3
MELTTSLWYILITLIFGIIFVLKKNLNYWKDLGIPHEEPHALFGNMSGLRTKLSFGEILTRYYAKFKGSGPFAGIFVGQRPGAVVLDKELIKRILIKDFTQFTDRGLYYNQESDPLTGHLFLVDGDRWRSMRNKLSPTFTSGKMKYMYPTLLKVSDSFVATMASKALENPLVEIRSLLARYTVDIIGSVAFGIECNSLKNEEDKFLQLGRKSVEQPRHNALVMGLIDSFPRLSRLLGMRIIPEDVHEFFMATIKDTVKYREMNNIQRNDFLNILIELKNNSEDKSGLGGMTIEELAAQVFVFFLAGFETSATTMAYALYELAQNQDLQQRLRDEVNEAFEQHQGSAAIPYETIMSLTFMDQVLAETLRKYPLVPVLFRQALNDYAVPGNPKYVIKKGIPIFIPVLGIQHDVEFYANPQEFDPDRFLPDLVKQRDPMEWLPFGDGPRNCIGMRFAKMQSRLGLACAIRNFRFTVCPKTEIPLSYAVKPLVLLPGNPIYLNVEAL

>CYP6A82_Stomoxys_calcitrans_XP_013112018_cl3
MSVSTILLACVILLFVYLGYKKRKQLAYWRDQGVACDTPHWLLGNVEGIMSSRSYSQIIREYYEKFKNFSPFVGFYWFTKPAVFVLDPVLMKHILVKDFSKFIDRGLYNNAEDDPLTGHLLNLEGDKWRHMRNKLSPTFTSGKMKAMFPLVMEIGDKLMEVANKSLASSPVMEVRDLVARFTTDVIGTCAFGLEINSLHNPEVEFRKMSRKALTEQRYGTLGFMVRFNFPXLSRRLHLKETMEDVEKFFLGIAKSTVDYREQHNVRRNDFMDMLIDLKNNKLMKSDNGEELTNLTFGQLAAQAFVFLLAGYETSSTTMSFALYELALNQAIQEKAREEVVKVLGAHNNCFTYECMKDMVYLEQIIEETLRLYTIVPAIIRIAVDDFVVPDHPKYVIKKGMHVFIPSAAIHRDERYFPQPNVFNPDHFSPDKVAARDTVLNLSFGDGPRNCIGARFGKMQAIVGLALLLANFKFSTCDRTPIPMKIDKKSLLLSSEGGIHLMVQNLDRK

>CYP6A83_Stomoxys_calcitrans_XP_013112019_cl3
MWALCLITLTLGILYVLNKIRVHYRYWQNLGIPCEDPDWIFGSFGGVTTKRTFFDMWQDYYRKFKGSGPFAGLYWFYKPAVFVMDTALIKQVLIKDFDKFSDRGLFINEVDDPLSAHLFSMQGQKWKNLRNKLSATFTSGKMKFMFSTVVSVAHELLAVLGDDIEKSPKIEMRSLLGRYTADVIGSCAFGIECNCLRDPKQKFYIMSKRALLENTLGSLGVAFRFSFPELARRLHMRDTVKEIEQFFMGIVRETMRYREENNVKRNDFMNLLLEMKNNKIVKNETGDDFTNLTFNEIAAQAFIFLVAGSETSSNTMVFALYEMALNQSIQDKAREEVLRVLGQYNQETTYESIKEMKYLKQVIDETMRLHTPLPVLNRVALEDYSVPGHPRYNIKKNMPVIIPCLCLHRDEEFYPNPDVFNPENFAAEKVALRDSTLHMPFGDGPRNCIGLRFAKMQIMVGLSLLLSRYKFSPCAETMVPMVYDKENFMLTPEKELYLKVTKI

>CYP6A84_Stomoxys_calcitrans_XP_013112022_cl3
MSVRLSVLLLLCYYIGHMVYKHLTYWNRLGIACEPPHWLLGNFAGVTTQRSFDEIFQNYYDKYKCCGPFAGFYWFTKAGVMVMDPELAKHILIKDFSKFTDRIMYCNEQDDPLTGQLFNLPGQRWRHMRNKLSPTFTANKMRIMFPLVLNIGQEFVQIFEQELECSDVLNVSDLVARFTTDVIGSCAFGLEIKSLQHPGVEFRKMSRKAFIQQRYGTLGFVLRFGFPEMARRLHIKETMADVEKFFMDIVKETIDFRELHQIRRNDFMDTLIDLKNNRIMINNCGEQLTNPFSFGQIAAQAFVFLLAGYETSSTTMGFALYELARNPEIQIKARNEVRKVLEKHKQIFTYECVKDMVYLEQIMQETLRMYTIAPALLRQALEDYVVPGYPHYVIKKGMPVFIPSSAMHKDGRYFPQPHTFNPDNFSPEKVASRESGLNLSFGDGPRNCIGMRFAKMARSSSILTL

>CYP6A85_Stomoxys_calcitrans_XP_013112023_cl3
MTLSIILLTIVCGLMAYAIFTLRKRHSYWQTQGVACEEPHFLFGNLWGMQSKRSFAEIWEQYYEQFKGSGPFAGFYWFSKPGVFALDPELIKQILVKDFTKFSDRGLYHNEKDDPLSGQLFFLDGLKWRNMRNKLSPTFTSGKMKFMYPTVVRVGQELIEVLEKMLEQTAAMGVIEVKDLMARFTTDVIGTCAFGIDCSSLKDPNAEFRTMGRKAVLNQRHNRFITALMNSFADLARKLHMKMIPEDVAEFFMRIVRETVEYREQNQIRRNDFMDMLIDLKNKKLIKSEHGDELTNLTLEEIAAQALVFFNAGFETSSTTLGFALYELAQNQEVQDKGRQEVLEKLAKHNQEFSYECMKEMQYLQQIILETLRLYTVLPVINRLALEDYVVPGNPRYVIKKGMPVLIPAGALHRDERYYPNPLVFNPDHFSADKVANRDSILYLPFGEGPRNCIGLRFGKMQTMVGLALLLKHFKFSTCAETQKPLTLCKKSFLISTDRGIYLKVTKI

>CYP6A86_Stomoxys_calcitrans_XP_013112024_cl3
MAVVWLFLSIAVGLIAFLVYSMRKNFSYWKTKGIAYEEPHPFLGSMEGLNNTRSFADIMQQYYDKFRGTGPFAGFYFGYKPAAFILEPAVMKDILIKEFNNFTDRGFFHNEKDDPLSGQLFLVDGHKWRRMRNKLSPTFTSGKMRFMFPIITQIGEEFIEVMDQMAKDNPEIEIKDILARFTTDVIGSCAFGIDCGSLKNPHAEFREFGRRSLREQRHGNLVNAFIHSFPKLAAKMHFKLFPQEIIDFFLRIVKETVEYREQNNVRRNDFMDMLIDLKNKKLVKSEDGDDMTNLTMEEITAQAFVFFNAGFDTSSTTMSFALYELARNQDVQEKARHEVLEMYKKNDHKFGYESMKEMPYLDQMISETLRMYTVAPMLNRQAIGDYQVPGNPKYVIKKGMPVLIPISAIHLDERYYPNPHKFDPENFSHDKVTQRDPVLYMPFGDGPRNCIGMRFGKMQTKIGLTILLKNFRFSACSKTQIPMEFDKKQMLITPAKGIVLKVTKI

>CYP6A87_Stomoxys_calcitrans_XP_013112025_cl3
MSVIEILLATLAGLLVYIGLRMRKHFNYWKDLGVACEPPNWLMGSVAGLGTSKPLNHIISDYYAKFRLAGPFVGFYWFSKLAVFVMEPNLIKHIMIKDFSKFTDRGLYTNEEDDPLSAQLVNLDGAKWRHMRNKLSPTFTSGKMKVMFPLVTKLGNDLIEVFHKTLVSDQVLEVRDLVARFTTDVIGTCAFGLEIDSLHNPNVEFRRMSRKAIVEKRYGTLGFMLRFSFPELSRRLHVKETVADVEEFFLDIVRNTVDYREQNNVKRNDFMDMLIDLKNNKLMKSETGEEMTNLTFGQIAAQAFFFLLAGFETSSTTMSFALYELAQNQKVQQKARQEVEQVLEKHGGQFTYECMKELVYLDQVIEETLRLYTVISALLRRALEDYVVPDHPHYVIKKGMFVVIPACAIHRDERYFPQPNVFNPDNFIPVKVAARDSILNLSFGEGPRNCIGLRFGKMQTLVGLGLLLKNFKFSPCERTPIPMTYDKKSFLVSSESGIYLKVEKL

>CYP6A88_Stomoxys_calcitrans_XP_013112026_cl3
MSVISILLAILAGLLVYIGLRVRKHFNYWKDLGVPCDQPNWLMGSVAGFLTSKPFNQIVGDYYEKYRLTGPYAGFYWFYKLAVFVMEPNLIKHILIKDFSKFTDRGLYTNEEDDPLTGQLFNLDGAKWRNMRNKLSPTFTSGKMKVMFPLVTKLGDDLVDVFHKSLPSDQVLEVRDLVARFTTDVIGTCAFGIEIDSLHNPNVEFRHMSGKAFKEQRYGTLGFVLRFSFPELSSRLHIKETLADVEEFFLGIVRNTVDYREKNNVKRNDFMDMLIDLKNNKLMKSETGEEMTNLTFGQIAAQAFIFLLAGFETSSTTMSFALYELAQNQEVQQRAREEVQQVLEKHGGQFTYECMKELVYLDQVIEETLRLYTIVSALLRKTLEDYVVPDHPEYVIKKGMIVIIPAGPIHRDERYFPQPNVFNPDNFSPEKVAARDSILNLSFGEGPRNCIGMRFGKMQTLVGLAVLLKNFKFSTCERTPIPMKYDKKSFLVSSESGIYLKVEKL

>CYP6A89_Stomoxys_calcitrans_XP_013112027_cl3
MGVVVALLVILLSLLIYIALRIRRHFNYWQDLGIPCETPSWLMGSVAGMSTKKSFEQIIREYYEKHKGKGPLAGFYWFSKLAVFVMDPDVIKSILIKDFAKFTDRGLYSNEVDDPLSGSLFNLDGAKWRNMRNKLSPTFTSGKMKIMFPLVTKLGNDLIEVFHKTMASGQVLEVRDLVARFTTDVIGTCAFGIDIGSLHDPSVEFRQMSRRAFVEERYGILGTMLRFSFPNICRRLHIKETPADIEEFFLGIVRNTVDYREKNNVKRNDFMDMLIDLKNNKLMKSDTGEEMTNLTFGQIAAQAFVFLLAGFETSSTTMSFALYELAKNQEVQEKAREEIVKVLDKHSGLFTYECMREMVYLEQIIEETLRLYTIVSALLRKTLEDYVVPDHPEYVIKKGMIVIIPAGPIHRDERYFPQPNVFNPDNFSPEKVAARDSILNLSFGEGPRNCIGMRFGKMQTLVGLAVLLKNFKFSTCERTPIPMKYDKKSFLVSSESGIYLKVEKL

>CYP6A90_Stomoxys_calcitrans_XP_013112029_cl3
MLVSAIFVGIVVTLVTYLVFMMKKRLNYWHSKNIACEKPHWFLGNFTGLRSKRSFPEIWLDYYKRFKGTGPFAGFFWFSHPAVFILDTGLMKDILVKDFNKFMDRGFFHNERDDPLTGHLFFLDGLKWKTLRQKVTPTFSSGKIANMFHLVKNVSHRLVEAMQQKQEESNEGEVEVKDLLARFGTDVIGCCAFGIECNSLTNPEAKFHIMGKRLLSEQRHGEIGNAFILNFPELVTKLRWKIIPDEISEFFMGLVRETIKFREENPAKREDFMALLMELKDSKKIKSVHGEEARPLTMDEIAAQVVLFFLAGYETSSTTLGFSLYELALHQDIQNRLRLEVNEAWEQNKGDFSYDTIKGMTYLHQVIQETLRLYPPVPTLNRKCLEDYVVPEHPEYVIKKGMNVIIPVLPLHRDEQYYPQANEFNPDNFLPELCKERDSVLYLPFGEGPRNCIGLRFGEMQTQLALAILIKKFKFSPCSQTQIPVTFDKTIFFLNSEFGIHLKVERL

>CYP6A91_Stomoxys_calcitrans_XP_013112030_cl3
MSLSTLLLTLVCGLVVYLLVRWKKNRSYWQSLGIPCEEPHLILGNVWGVQTKRGFSDVWQQYYDRFKGTGPFAGFYWFLKPAVFVLEPELIKQILIKDFTNFTDRGFFHNEKDDPLSGQLFLLDGGKWKNMRNKLSPTFTSGKMKFMFPTVIKVGHEFVEVLGKMLDAEGSVVEVKEMLARFTTDVIGTCAFGIDCSSLKDPNAEFRVMGRKSLVEQRHGQLVIAFMASFVDLARKLRMKQTPDDIEQFFLRIVRETVEYREKNQIRRNDFMDMLIDLKNKKLMKGEHGDELTNLTLEEITAQAFVFFNAGFETSSTTLGFTLYELAKNLEIQERGRQEVLEKLEKHNQEFSYDCMKEMTYLEQIISETLRLYTVLPVLNRMALEDYVVPGNPRYVIKKNMPIFIPAGAIHRDEQYYPNPQVFNPDNFSPEQVASRDSILFLPFGEGPRNCIGLRFGKMQAMVGLAMLLKNFKFSFCDQTETKLTYSKKSFLIGTDKGIYLRVTKI

>CYP6A92_Stomoxys_calcitrans_XP_013112032_cl3
MAFAALLIYLIIALTSILMYFMKKRLNYWKDQGIAHDEPSFFAGNFHGVMTKRTFGDCSRAVYVKHKGSGPFCGFYFFQRPGVLILETDLMKNILIKDFSKFTDRGLFHNEKGDPLTGHLFLLDGAKWKNLRNKLSPTFTTGKMKFMYPNIISVAENFVQVFGEMSEKTQKVEIKELLARFTTDVIGRCAFGIECNSLKDPNAEFRLMGKRSLNERRHGKFVNSFMQGFPALARKLNMAIIKDEITEFFVRIVRETVAYREQNNIKSNDFLSILMDLKNGEGKEKGISMSLEEMAAQVFVFFIGGFETSSSTMGFALYELALNQDIQQKLRYEINEIFNAEGTTTYEALHDLPYLGQVISESLRKYTIIPHLNRQALVDYVVPGHSKYVIKKGMPIIIPSHAIHHDADIYPEPEKFDPERFDAANLKQRETVEFLAFGDGPRNCIGMRFGIMQTRVGLAYLLHNFKFSPCEETEIPLIWNTKSFVLSTKNGIYLKVERV

>CYP6A93_Stomoxys_calcitrans_XP_013112033_cl3
MAIMSVLIYLIIILSTLAVYFVKKRLNYWKDQGIPHDEPSLLTGNFQGLTTKRSVADCTREVYEKYKGSGPFCGFYFFQRPAALLLDMNLVKHVLIKDFSKFTDRGLFHNEKADPLTGHLFLLDGAKWKNLRHKLSPTFTSGKMKFMYPIITDVAENFVQVFAEMSEKSNIVEIKELLARFTTDIIGRCAFGIECNSLRDPNAEFRIMGRRSMIERRHGKWVNGFIQGFPALALKLNMAMVKDEFTDFFIRIVRETVSYREQNNIKANDFLSILMELRDGEGKENKISMTLEEMAAQSFVFFLGGFETSSSTMGFSLYELAVHSDIQQKLREEINEVFDQEGKTTYEAIHDLTYLGKVISETLRKYPILPHLNRQALVDYVVPGHPKYVIKKGMPVVIPAFAMHRDPEIYPEPEKFDPERFDEDKVKQRETVEFLAFGDGPRNCIGMRFGLMQSRVGLAYLLRHFKFSVCDETKVPLVLDKRSFVLSSKDGIFLKVEKV

>CYP6A94_Stomoxys_calcitrans_XP_013112036_cl3
MDITLVLLTILFVLLIYGWNWLRKHFQYWDDLNIACDPPNWIAGNLKGAVTAKTFTQIWQEYYDKYKDSGPFAGFFWFTKPGIFALDPNLIKHILIKDFAKFTDRGLYCNEEDDPLTGSLNTLDGQKWRQMRNKISPTFTSSKMKTMLPLVLKEAQELVQVLEDMSLENAIVEVRELLSRFTTNVIGSCAFGIEINTVRNPDDKFRTMCRRAMSEQRFGVTFRVTLPSLAKRLHMKQTLPDVEEYFMGLITKTVECREQTKVRRNDFIDLLIDLKNNKSMKSESASDELTNLTFGQLAAQAFSFLLAGNETSSTAMSFALYELAQNQRVQQRARDEIIRVLEKHQQDFSYECLKDMVYVDQIMKETLRLYSSLSVLNRSALEDYVVPGNPKYVIKKGMPVLIPAAAIHRDERYYPQPNVFNPDNFSPEMVKERDSILYLPFGEGPRNCVGMRFGKMQVIIGLALMLKNFKFSVCDKTTIPMVYDKRSFLTCPAEGIYLRVEKV

>CYP6A95_Stomoxys_calcitrans_XP_013112037_cl3
MMITAILVASLLALLGYGLNLLRKNLSYWRELNVACDRPHWMVGNLQGAVTDRAFSDIWQSYYDKYKDTGPFAGFYWFTKPGVFVLDPNLIKNILIKDFTKFHDRGMYCNEEDDPFTGALFNLEGPKWRNMRNKVSPTFTSSRMKIMYPLVMKEGQELIEVMASTIAENPIMEMRDIISRFTTDVIGSCAFGIETNSLRKPDAKFRNMCRRGLVEQRLGVALRFSFPKLAKFLHMKQTLPDVEEYFMDVVKKTVDLREQTQVRRNDFIDMLIDLKNNKLMKSETGEEMTNLTFGQLAAQVFQFLLAGFETSSTTMAFALYELAQNQDVQQRAREEIISVLERHNQEFSYECMKDMVYVDQIMQETLRLYSSLSVLNRSALEDYVVPGNPKYVIKKGMPVLIPAAAIHRDERYYPQPNVFNPDNFSPEMVKERDSILYLPFGEGPRNCVGMRFGKMQVIIGLALMLKNFKFSVCDKTTIPMVYDKRSFLTCPAEGIYLRVEKV

>CYP6A96_Stomoxys_calcitrans_XP_013117656_cl3
MLFVALLVLTLLALYLWLNDHYSYWEKRNVPHDKPSFFIGNMQGLGKRYHWRDINERIYRKYKSITPIAGFYTFTTRAAFVLDLDIIKDIMVRQFQSFSDRGLFHNEKDDPLTGNLLFLDGERWRVLRHKISPVFTSGKMKFMFPTVVGVGEKLEMACLKSMETHNSIVEVKDLCARYTTDVIGTCAFGLECNSLIDPQAEFRRMGRSVFENPRHKAAVQGFMFTNPKLAQKLRMKNFRDEVAEFFLKAVKETVEYRQKNNIRRNDFMDMMIEMKEQRDKLVAQGHKVDEEDMASGLILEQLAAQAMVFFLAGFDTSSTTMSFCLYELALNPEVQEKLRQEIIDVLKKHQNQVSYECIKEMHYMDMVVAETLRKYSVTPHLVRTCVNDYQVPNTNIVLEKGLRVILPVDAIHRDPDLYPDPEKFDPERFLPEEQAKRHPSSYLPFGDGPRNCIGMRFGKMQARVGLISLLRKFRFSRCNETQIPMQFTKINFILGPEGGVFLKVEKI

>CYP6A97_Stomoxys_calcitrans_XP_013117657_cl3
MLVLITLLLASLVSLWLWLKFHFSYWQRRDVPHNEPQIPAGNMHEWMRTKHFAQIFRETYEKFKGTGPYAGFYFHMQKAVLVMDPELAKNILIKDFSTFDRRGLFHNAKDDPLTANLFSLDGPKWKMLRAKLSPTFTSGKMRFMYPTVVKVGEQLEKLFEELLRQPPHSQVMEITDVLGRFTADVIGECAFGLDCNSLKDPSAEFCVMGRKFFTQRRHGNIVDGLIHAFPEIAQKLGMRVIHQEVHDFYMGIVQQTIAYRESHNVKRSDFMDMLIELKNQVDADGRENFTMEELTAQAFVFFVAGFDTSSTTMSYALYELAQQPEVQEKLRQEIEKVLEKHQQQFTYECMKDMKYLEQVISETLRKYPVAPALFRKSTAHYQTSDPKYSIEKGTMIITPSECFHHDSEYFPQPEKFDPERFSTDHVASIKPCTYLPFGEGPRNCIGMRFGRMQASIGLVQLLRKFRFSVCKETKIPVDFVIPSFNLNPLGGITLNVSRV

>CYP6C3_Stomoxys_calcitrans_XP_013102250_cl3
MQLSICAIATVILVFPIVITYQWIRRKLQYWERRQVAAESLPEIYKFRGRQHVAYAIQRIYQKSKSENRSYAAAYQLISPALIISDLDLIKQVLITDFESFPDRGMYSNYKQDPLSRNLVRLQGGMWRKVRAKLTPTFTSGKIKQMFGTIIDIGQRFIDVMQQNALEHNHLVEIKDLCARFTTDVIGSVAFGLDCNSLQQPDTEFRRKGDKAFHTIHPLGELLASRYRKFFNALGYRVFTKDLIEFYSRIVRQTVEYRERHNVKRNDFLDLLIELKNSPAEEGEFSLSMEDVIAQAFVFFIGGFETSSSTMTFTLFEMAHNPVVQEKARQDVRTTLEKHNGKFTYESLNEMQYIRQVVQETLRKYPVAPTGRRICRRSCTLPGPQPLTIDPGVYVIIPVYAIHHDPAIYPQPEVYRPERFSAEEKNERHPMAYQPFGAGPRSCIAERFGMLQSMMGVALLLHNFRFSKCAQTPERLEFDPFNIRVLNSIEGIHLKVEKM

>CYP6D17_Stomoxys_calcitrans_XP_013105864_cl3
MFLYFLIALCSAILFYFKWSYGHWQRLGFPCVEAQIPFGVLDPVIRTWKKSVGMAIYDIYTKTKEHKFVGIYLINRPALLVRDAHLARSMLTKDFVSFHDRGLYVDEVHNPMSAGLFFLKGQQWKSLRSKLTPSFTSGKLKSMFGTINEVSSRMVEHMQCKLPEDGSYKSIEVKQLFATYSIDIIASSIFGMEVNSFKDPQNEFFAVSRNVNENTYSGVFRGTCQFMYPSLEKFFQRLGWTEPAPDSMKKLVRQTIECREKHNIVRKDLLQLLLQLRNTGKINGDDDDEWSAKKTKDALVNMSVEMIAAQLFLFYAAGFETSAATTAFTLYELALYPEWLQKAQEDVQNALEKHGGCLSYEALSDMKFLDLCIMETTRKYPGLPILNRECTQDYPLPNSDLVIKKGTPIIISLFGIHRDEEYFPDALGYNPERFLNEDYEAAAYMPFGEGPRHCIAQRMGKLNVKVAIAQVLTHFNVDISTDHKEIEFDNFGIPIMPKGGVPVRLARKEKVIVS

>CYP6D18_Stomoxys_calcitrans_XP_013105865_cl3
MFLYLIIFVCTAIVLYFKWCYSYWQNRGFPYVKAKTPYGALDSVIRTWKQSVGIAMYDIYAATPQHKMVGIYLLNRPALMVRDAHLARNILTRDFNSFHDRGIYVDEIHDPMSGGLYFLKGQQWKSMRSKLAPSFTSGKLRGMFGLIDEVSHRMVDYMKTTLPEDGTYKTVEAKHVFVTYGIDIIASSIFGLDVNSFKDNQNEFFALSKNVNENSYRGKLRITCQYMYPSLEKFFQRLGWREPAPEYMKKLVRRTIEHRDKHNIVRKDMLQLLLQLRNTGKINDDNDLEWAAKKTKDDLAAISMELIAAQLFIFYVAGFETSSATIAFTLYELSQYPELLQKAQEDVKQAYEKHGSLSYDAITDMKFLDLCFMETARKYPGLPVLNRECTEDYTIPDTDLVIKKGTPIIISLFGIHRDEKYFPNALGYDPERYLNKNYEEAAFMPFGEGPRHCIAQRMGRLIVKVALAHVLTNFNIKINENPVEIEFDNFGIPIMPKGGVPLLLSRKTETMKI

>CYP6D19_Stomoxys_calcitrans_XP_013110007_cl3
MSLYLTLGLCVILYILLKRHYTKWKRLGLPSDEQPSLIYGSLTKVGRRELPFGLALHEIYHKFHQKFVGIYLLFKPTILIRDAEIVHDIMTTSFDSFHDRGIYVDEEHNPMSANLLSLKGAKWRTLRTKLTPSFSSGKLKAMFETVDDVAQRLIDHMSRQLLEEEGEKTQQTFEMKSLLITYTVDIVGSVIFGLELDSFANPDNEFRLLTNRLFNDSTLLQQIQGIMGFVCPPVALVLGRLGVRDNITYRLRDIVQQTIEYREKHGVTRKDLLQLLIQLRNTGKISDDSDQLWSTVETAADNLKSMSIDIIAANSFLFYMAGSETTASTTSYTIYELAMNPEVLEKARQDVDKAMEKHGLDKHKRLTYDAIQDMSYLDLCIMETLRKYPALPFLNRECTQDYQVPESKFVIQKGTAVIVSLFSLHRDPEYFPRPLEYIPERFLKDQMDYNPIAYMPFGQGPRQCIAQRMGLVNVKAALAKILANFNIEIMPHKEVEFEFHTAPVLVPKGGLPVTLSKREN

>CYP6D20_Stomoxys_calcitrans_XP_013110012_cl3
MFLYLAVLLITAFCVIVKHHYSLWQRQGLVCDEPIIPFGSMKPVFRKEKSMGLVINDIYERFQDKAVGIYLAFKPAIVIRDAEWARQMLTKDFNSFHDRGVYVNEKRDPLSANLFSLKGQSWRTMRAKLSPSFSSGKLKGMFGTVDEVGNKMVNHLMERVKDGDKLKLDIKDVTTTYAIDIVGSVIFGLDVDSFVDPNNEFRMISDTLFKKTNAHIWHRIRNIMNFMCPPIAQFMALFGTLDPITASLRDIVQRTIEFREQNGVIRKDLLQLLLQLRNTGKINDDSDDVWKVETAAENLKCMSIDVIAANLFLFYVAGSETTSSTIAYTLYELAMHPEILESAQRDVLECMKNHGLKPGDKLTYDAVQDMKYLDLCVMETSRKYPGLPVWNRECTQDYTLPDGSFTIKKGTAIMIPIMGIGRDAKYFPQPMEYRPQRFAEEKNENNMVAFMPFGDGPRYCIAQRMGTLNVKAALAKILSNFNIEPMPRKEVEFKFHSAPVLVPKDGLFITLSKRG

>CYP6D21_Stomoxys_calcitrans_XP_013110013_cl3
MFIISIIIVLAASYVLIKRHYSKWKLLGIPSDEEPSIFFGSLDKVSRQELPLGLALAEIYQRFEHKLVGIFLLFKPTILVRDAELTRQIMTNAFESFHDRGIYVDEEYNPMSANLLSLKGQKWRALRAKLTPSFSSGKLKAMFETVDDVAQRLIDHMSRQLEEEQKEAQRNTLEIKSLLITYAVDIVGSVIFGLDIDSFTNPENEFHRLSNRVFYQSSLLQKVLGIMSFACPPVAFILGRLGVRDPVIYRLRDIVQQTIEHREKNGVMRKDLLQLLIQLRNTGEISEDNEQLWNVIKTSGESLKSISIDIIASNAFLFYMAGSETTAATTSYTIYELSMNPRVLQKAQEEVDKAMEKHGLGVNGRLTYEAIQDMAYLDLCVMETLRKYPAAPFLNRECTLDYQVPDTKFTIKKGTGIIVSVFGLHRDPEYFPKPMDYIPERFAKDSNDYNPMAYLPFGQGPRQCIAQRMGIVNVKTALAKILANFNIKTIPRKEVEFKFHTAPVLVPKDGLNVSFSKRKK

>CYP6D22_Stomoxys_calcitrans_XP_013110015_cl3
MLVLLLIWCLIALYVLIKRHYSKWQRLGFATDEPLIPYGSLTKLSRKERHFGLIIADLYEKYTKDKVVGFYMFFKPTLLVRDAELVRQILTTDFGSFHDRGLYVDEKNDPLTASLFNLEGQSWRTLRTKLTPSFSSAKLKAMFETVDAVGDKMIKYLGKELEDGQSHDMEIKRVTTNYAIDIIGSVIFGLDIDSFSNPNNEFRKLSELVVGNEETNFLRRLRNLTSFVSPPVAKFLSSMGVKDSISHRLRDIVSHTIEYREKHGVIRKDLLQLLIQLRNTGKISEDNERVWSTTNETKAEHFKKAMSIDMIAANSFLFYMAGSETTSATISFTLYEMAMYPDIFAKAQNEVDEILERYGLKPDGHLTYEAIQDMKYLDLCVKETTRKYPALPFLNRQCTKDYEVPDTKLIIPEGTAIIISLLGMHRDPQYFPNPLDYKPERFGEDSNDYDAVAYMPFGDGPRHCVAQRMGIVNSKTALVKVLANFNIEPMPRKEIEFVFHTAPVLVPKDGLNIRLSKRK

>CYP6D23_Stomoxys_calcitrans_XP_013110646_cl3
MRSVANLLAHPLMMTVAFDKVVGFYMFFKPTLLVRDAELVRQILTTDFGSFHDRGLYVDEKNDPLTASLFNLEGQSWRTLRTKLTPSFSSAKLKAMFETVDAVGDKMIKYLGKELEDGQSHDMEIKRVTTNYAIDIIGSVIFGLDIDSFSNPNNEFRKLSELVVGNEETNFLRRLRNLTSFVSPPVAKFLSSMGVKDSISHRLRDIVSHTIEYREKHGVIRKDLLQLLIQLRNTGKISEDNERVWSTTNETKAEHFKKAMSIDMIAANSFLFYMAGSETTSATISFTLYEMAMYPDIFAKAQNEVDEILERYGLKPDGHLTYEAIQDMKYLDLCVKETTRKYPALPFLNRQCTKQYQVPDTKLVIPEGTAIIISLLGMHRDPQYFPNPLDYKPERFGEDSKDYDAVAYMPFGDGPRHCVAQRMGIVNSKTALVKVLANFNIEPMPRKEIEFVFHTAPVLVPKDGLNIPLSKRK

>CYP6D24_Stomoxys_calcitrans_XP_013110655_cl3
MCTLQIEKEMERQRHFGLIMADLYEKFAADKVVGIYMFFKPSLLVRDAELVRQILTSDFGSFHDRGIYVDEKNDPFSANLFNLEGQSWRTLRTKLAPSFSSGKLKAMFETVDEVGDKMIKYLAKTLEDGQSHNLNIKTVMTTYAVDIIGSVIFGLDVDSFSNPGNEFRELSDRLVGQENAPTIQRLRNLMNFVCPPAAKLLSLLGIHDPVTQRLRDIIQHTIEFREKNGVIRKDLLQLFIELRNTGQISENDKWQATKAKSEHTKANMSIDMIAANSFLFYVAGSETTAATISFTLYEMAMYPEILAKAQKEVDEILQKHDLKPDGQLTYDAIQDMKYLDLCVKETTRKYPALPFLNRKCTQEYQVPDSNLTISKGTGIIISLLAMHRDPQYFPNPMDYKPERYADDSKDYDPVAYMPFGEGPRHCIAQRMGILNSKAALVKMLANFNIETMPRKEVEFMFHTAPVLVPKDGLHITLSKRR

>CYP6D25_Stomoxys_calcitrans_XP_013111108_cl3
MFSILILLLGITSFYLLIKRHFSKWQRLGFPTDEPLIPFGSLVQIFRKEKHFGLIMAELYEKFQEKVVGCYLFTKPALLVRDAELARKVLTTDFASFHDRGVHVDEKYDPLTANLFNLEGQKWHTLRNKLSPSFSSGKLKGMFETIDEVGNKLINYIAKVVEDGKIHNLEIKSLMTTYAVDIIGSVIFGLDIDSFTKPNNEFRILSINLHGNQKSVLLLRFRRLMAFIYPPLAGLLARLGIKDSVTYGLRDIIARTIEFRESRGVVRKDLLQLLIQLRNTGKISDDNDPNWHRIESTAENLKAMSIDMIAANAFLFYIAGSETTASTTSLTLYEMAMYPEILAKAQKEVDDILKKHGLNADGCLTYEAIQDMKYLQMCVKETTRKYPGLPFLNRQCTKDYPVPDTNLIIPKGTGIIISLLGIHRDPQHFPNPQVYKPERFAEETLEYNPVAYMPFGEGPRHCIAQRMGVLNTQTALAKILANFKIEPMPHKEIEFKFHTVPTLVP

>CYP6D26_Stomoxys_calcitrans_XP_013117918_cl3
MFSILILLLGITSFYLLIKRHYSKWQRLGFPTDEPLIPFGSLVQIFRKEKHFGLIMAELYEKFQEKVVGCYLFTKPALLVRDAELARKVLTTDFASFHDRGVHVDEKYDPLTANLFNLEGQKWHTLRNKLSPSFSSGKLKGMFETIDEVGNKLINYIAKEVDDGKIHNLEIKSLMTTYAVDIIGSVIFGLDIDSFTKPNNEFRILSINLHGNQKSVLLLRFRRLMAFIYPPLAGLLARLGIKDSVTYGLRDIIARTIEFRESHGVVRKDLLQLLIQLRNTGKITDDNDSNWHRIESTAENLKAMSIDMIAANAFLFYIAGSETTASTTSLTLYEMAMYPEILAKAQKEVDDILKKHGLNADGCLTYEAIQDMKYLDLCVKETTRKYPALPFLNRKCTQEYQVPDSNLTISKGTGIIISLLAMHRDPQYFPNPMDYKPERYADDSKDYDPVAYMPFGEGPRHCIAQRMGILNSKAALVKMLANFNIETMPRKEVEFMFHTAPVLVPKDGLHITLSKRR

>CYP6D27_Stomoxys_calcitrans_XP_013118133_cl3
MFFKPTLLVRDAELVRQILTTDFGSFHDRGLYVDEKNDPLTASLFNLEGQSWHTLRTKLTPSFSSAKLKAMFETVDAVGDKMIKYLGKELEDGQSHAMEIKRVTTNYAIDIIGSVIFGLDIDSFSNPNNEFRKLSELVVGNEETNFLRRLRNLTSFVSPPVAKFLSSMGVKDSISHRLRDIVSHTIEYREKHGVIRKDLLQLLIQLRNTGKISEDNERVWSTMKETKAEHFKKAMSIDMIAANSFLFYMAGSETTSATISFTLYEMAMYPDIFAKAQNEVDEILERYGLKPDGHLTYEAIQDMKYLDLCVKETTRKYPALPFLNRQCTKDYEVPDTKLIIPEGTAIIISLLGMHRDPQYFPNPLDYKPERFGEDSKDYDDVAYMPFGDGPRHCV

>CYP6D28_Stomoxys_calcitrans_XP_013119454_cl3
MLFLFLLTTALWISWLIIKQHYTKWQRLGLETDDRVIIPFGSLYQVFRKAKHLGLVIADVYQRSHAPAVGMYMFFKPAILVRDATLARQIMTADFASFHDRGVYVDEKYDPLSSHLFNLKGQTWRSLRQKLTPSFSSGKLKAMFETIDEVANKLNEYLLAKLDDGDMHTVEVKDLSTTYAIDIIGSVVFGLNIDSFKNPHNEFRVMSDGLFQNPNANVLHRIRHVMNFICPTVAGILCRLGVTDPITYAVRDIVQRTIEFREQHGVMRKDLLQLLIQLKNTGKISDDNDAEVWSVESPAENLKSLTIDMIAANLLLFYIAGSETTSATIAFTLYELAMDPEIYEKAQREIDKCLEEHGLKARGKLSYEVVQDMKYLDLCIMETMRKYPGLPFLNRECTQDYRLPDSDFTITKGTAILISLYGIHRDEEYFPNPLDYKPERFDPNSEDCNPVAYMPFGEGPRHCIAQRMGILNVKVALAKILANFHIEPMPRKEVEFKFHTTPVLIPKDALRIKLSKRF

>CYP6D29_Stomoxys_calcitrans_XP_013110667_cl3
MVLMYLFTKPVILVRSAELVHRIMITDFSSFNGRGMYTNEQHDPMTVNILTLDGPKWRSLRTKLSPAFSSGQLKQMLGTIDNVAQKFMDYLGTELKDGKAHRLNIKNLTTTYAVDAIGSVIFGLDIDSFTNPRNEFRILTEQIFNEGNILQKLYMMMYFVYQPIMRILSFLGIKDPVTYGLRDIIKRTIEHREMNNVVRKDVLQIMMEMRDSLSLDMIASNAFIFYLAGSESTASSIAFTIYEMAMHSDIYRRAQNEVDETLRKFNLKPQDCLTYEALKTLRKYPILPYFIRKCNKDYVVPDTDFTIDKDTTVILPIMAIHRDAEYFPQPMEYKPERYDTSHLDYEPMAYMPFGEGPRLCIGQRLGLFNVKMALVKLLANFHIEPLPRKEVEYKFHFMELLFSIKKRV

>CYP6G21_Stomoxys_calcitrans_XP_013112264_cl3
MIASNILLAITILLTAVYLWCRRTYSYWQRHGIPFAKPTMLIGNTKEAFSLKTSIGLHLSQLYNLPEMQDEPVVGIYMFHQPALVIREPELIKSILIKDFNLFTNRYGKCDPHGDVLGNSNLFFARNNYWKELRTKISPVFTSGKVKQMYPLMLEVATGLEEHLYLKGNNFTTEVKEICASFTTDLISTIAFGINANSLTNPNGEFRSQCRNMFLFTLPRAFDFSVAFFLPKLVSLLRVKIFSPEFSKFLRSTINHVMRERERTQIPRNDLIDILVALKKDASLEGNKINPKDYQDCLVAQAAVFLTAGFETSSSTMAFTLFEMAKKPELQERLRSEIVNALALEKSGHLSYENIHSLNYLNMVVEETLRLYPVLPFLDRQHQRPAGIHKGFSLKPYYEYTLPDEMPVYIPIFAIQRDPKYWPNPNEFDPERFSPENKKLNNNSTTYMPFGTGPHNCIGSRIGLLQTKLGLVHFLKNYRVQTCSKTPIQEDFDPKALVLQFENGVTLNVVRDNLYEKNSKSK

>CYP6G22_Stomoxys_calcitrans_XP_013107545_cl3
MLTEVFIFLATLTSVIWLWLSYRNQYWKRQNIPFIKPHPLFGNFKEIALWQKDPCAHFKHLYDSVKDSTPCVGIYVFHRPGLLLRDLNLIKNVLIKDFNMFSNRYSASDPHTDGIGGNNLFFLKNPKWKEIRAKLTPVFTSGKIKQMFHLVEEIGRNLDKYLCTLTDVSQVHEVKEINALFTTDVIASVAFGVLANSLEDPKGEFRRNGARVFQFNYRRALEFTAMFFVPQLVKPLHFKTFSSETSDFLRTAMTHVIKERMKSATHRNDLIDVLVNFVKEAQRDPTHFANDMDLVIGQAAIFFTAGFETSSATMSFSLYELAKRQDIQQRLRDEIRGVLQESSDGQPSYEQINEMKLLHNVILEVLRMYPPLPFLDRECTAAEGYSLKPYFDFTIPQGMPVYIPASAIQRDPQYFPNPDSFEPDRFNPDNKLHNNLMPSMPFGIGPHNCIGERFGLLQTKVGLINFFRNHYVTPCKETMPEMKLSPRAIIIQSDGGIYLNLVRDPLIKL

>CYP6G23_Stomoxys_calcitrans_XP_013116465_cl3
MGLESVIPQLLIIVLAGILYMYQRYCHSFWNRHQVPQIEPTPLVGNLGKILRMSEPSAKVIEEFYNHPKAKNEPFVGIYIFYRPALLLRDPELIKRVLVRDFAKFNNRFSRSDDVRDPLGSQNLFMLRNPAWKDIRFKLTPFFTSGKLKQMFPLIAEVGENLNKHLWKMSSQISNCHNFELELKEFCALYTTDVIATVAFGVQANSFENPNGQFRHNGREIFRFNARRAFNFSIVFFLPHLVPYLGAKVVPSEQTEFLRSTFNYVVAEREKSGKSRHDLIDILIEFKNHTRCAAAKSGELIFDGDLLVAQAAIFFTAGFESSSATMSFALYEMARNPEVQEKLREEVRHTLTKSGGRLSLQVIESLEYMQMVISETLRLYPPLPFLDRECTIEEGQYYSLEPYGGFRIPRGMPVYIPAYALHMDPKYFPNPESFIPERFTSENRKTITPYSYMPFGLGPHGCIGERFAYLQTKVGLLQFLRNHRVALTANATATRPVKLDPKALILQAEGGIILKVERDPLNV

>CYP6V5_Stomoxys_calcitrans_XP_013109966_cl3
MVDATTILLIVITILTAVFVWSRRTYVYWQRRRVKFVRPNHLLGNLKDVLKMQNSFALQLRDFYFNERFVREPLVGIYLFHQPALLLRDLQVIRQVLIEDFVNFSHRFSKCDTHQDKMGALNLFFARNPEWRDIRTKLSPVFTSAKLKQMFSLMEEIGYDLETYLAKLTKDMKHNNSDGPVVQIKDICDLYNTDMIASIAFGLKSYSLRNTMRSQLGGHSHEMFAITYRRAVDLCLIFIIPKLVKFLRPQLFTSDHTEFIRRLVVGVLEDRERNGIMRNDLIETLLTFKKEAELNQDKTHFAHQQDYLVAQAAVFQLAGIQTCSSTLAFALYELARHPKLQERLHLEIAQIIKDYGSTLSFEHVERMTYLGMVVDETLRKYPIVPFLERECTPLNRKRFVSFRPNAECMARRGMPVYISNLALHYDPQYWPEPELFDPERFSPEQKKSHKPMTYLPFGAGPHHCIAQSLALLQVKLGLLHFLKRHRVECCDKTVNSIKFDKRYALLTQQGGIYLRLVEI

>CYP6EK4_Stomoxys_calcitrans_XP_013100111_cl3
MAIVQVFMILLIAAITLALHFIRKHLNYWAERGVVHEKPHLFYGNMKAVGSKQPLKQPFHDLYQKYKDKAPFGGFYLSLRKAVVLFDLELIKRVMITDFNDFSHRGGYYNEKDDPLSGHLFQLDGPRWKQMRMKLTPTFTSGKMKFMFPTVVEVGERFINVLSDLIQKDDVVKEGLEIRELLARFTTDVIGCCAFGLECNSLKDPEAKFRKMGQKVFTERRHGRLLFAFAQAFPDLARKFGMAFIPEDVSQFFMKVVKDTVEYREREKVERNDFMNLLIELKNRNDTEGLTLEQIAAQAFVFFLAGFETSSSTMGFALYELAIHQDMQTKVRQEINGVLKQYDDKLTYEGVKELKYLQQILYETMRKYPVASLVVRKALVDYKVANSPYTIEKGTVVIIPIDAIHHDAAIYPSPSEFIPERFAAEEIAKRHSMSWIPFGEGPRNCIGLRFGKMQAMVGLALLLRNFKFTLSSKTPVPLVYDEKAVVLTAKGGIYLNLEAIQA

>CYP6FS3_Stomoxys_calcitrans_XP_013097809_cl3
MELLQRVLFTLVGAASVCYFVIKVALGHWKRRGILHEKPKKPWGHLKGVGRKRHVAEVLQTLYDKYKGQAPFIGFFALLKPMLLILDLDSINYILLKDAKYFMDRGLYYNIQDDVLSQNQLQMDGIEWQHMHLKLKSLQWQEKLQNLLPALLKVQQTFENSLKDKIPKTVAAQNVTELVEGFNIDCISSLAFGLEGDSLRYRNTQFHHMCKSYTKSNFNIYKAYLAFWFPSLARLFQYHVYSPMATQYFQKLIAEKLTEREYQRTQSSHFDFLQLWCDSRKISQRNQMYKKLENQEIVGQAFSFILAGLESTTTTLSCCLYELALQPDIQHRARSEIRAVLAKHQSKLTEDALNDLVYLKQILNETLRKHSPYPFLLRLTTKEYELPNSIFMLQEGNHLIIPTSAIHHDAAFYARPDKFDPEHFHSKNVQQRPPCAFLPYGMGPRACMAQHYVQQQMLVCLVTLLQCYSFTPCAETIIPLTYDNSKVLRKPKKDIWLSMQKT

>CYP6FT8_Stomoxys_calcitrans_XP_013114327.1a_cl3
MVFFISVGLLISLFLAVVYGCYKIQFSYWSRQKTVPSVPGKIFSGNIKEFLTFRTNFAYHLKTIYDDPKFAGSPVVGVYGLYKPSLLVRDPELIKSMLVRDFDYFRNRFSDMDLRNDPIGARGIFFTRYSIWKEMRTKLSPLFTSVKLKNMFCLIQNVAENMEHHVSRQKTAYRVEMKDFCARYMTDIVATTLLGFQSNSLENPSEQLNKEIRRLTDFNVKLALNYVVALFVPKLASILGAKLIYPETEEFLKGTISEAVRERESNSIYRNDLIDLFVKLRKEAVELGKNMKEFMQCLIAQAGVFMVGGFETSSTTMSNALLELAKHPELQNKLKRQIQTTMEQKTESKLSYEDMNNLEYIDMVIYETLRLYPVFPILERVHCKPPEKMQSYSLQPHCDFSLPDGMSIFISTYGLNYDPKYWSNPTKFDPERFSSANRDTLNSPIYMPFGIGPHNCIGIRLAMLQLKCGLLYLLKDHHVRLCEDTVIKPEFDAKSILLQVKGGIHLEIVKD

>CYP6FT9_Stomoxys_calcitrans_XP_013114327.1b_cl3
MWLFLLIVPFTLLSIFWFKAKFNYWSHLKVPHAKKSPLSGNIFDFLFTKTNFAFHLKSIYDDPKFADEAAVGVFGVINPGLLIRDPNLVKQMLIKDFDKFSNRAVQCDTSHDDIGGLSMFFAPYSYWKDIRSKICPVFSSGKLKSMYPLLQTVANRLEENLQRKGDKFVEDLKHLSTRYTTDATSTTILGFQSNALLDANDAIHLETLKISKFNMSRALSFMCLTFMPQLAKLFRVKACFRSTYAFVKSTVDFMINDRQRSGHKRNDVIDIYVKLKQEAAIAGEEEMQTLKCFYAQTCSILLGGVETSATTISSALFELAKNPEIQERLRKELQNAFLNGHGEVSYESITSLEYLGMVIDETLRKYPGLPLLDRRYMPVGEMDRYSLKPYYDYELPKGMPVYISNYALHYDSKYWPNPTTFDPERFSLENRQNIEPMSYLPFGNGPRNCIGYRLGLLQIKTALAHFLKNHRVQVCEQTNLEPQFDPKAFILQQKGGVYLEVVRDNMFDNAFKLKSN

>CYP6FT10_Stomoxys_calcitrans_XP_013114329_cl3
MFIFLIFAVAALALLALFRWYRKNFEYWKHYPLMPSVRGRIFSGNLLDILTFKTNFVFLMKDIYAETKFQNEPLVGIYALKPALLVRDPELIKSILIRDFDCFSNRFSQSHAEDPIGNLSLFLSRYDIWKDQRSKLSPAFSTGKMKLMYPLIQQVGENLEAYLHKQGDRFVCGFKELAYKYTIDTVSTTIFGFCSNSLENPQEEMNLASRKLSSANFRRGINFLIMGFLPELNKFLKPTFFYTESNEFVRRASDIAIEDREKTGIKRNDLIDLFVKLKAEAVTKGVDMIEFRDTIAGQMAVFLGGGTDTSSTTISNILLELAKQPQIQDRLRQEIRTAFMEGNGSISYDTLTSMEYLKMVIDETLRIYPIFPLLERQYLDPKGTGKPYSLKPYSDFEIPHGMAVYISAFGLQYDPKYWPDPEKFDPERFSPENKQSMNPMIYLPFSSGPRNCIGARLGYLQVSACIVHVLKNHYVKVCPQTDLNPDFNKTTFFLQTKGGIHLEVIRDYMCKQPMA

>CYP6FT11_Stomoxys_calcitrans_XP_013114332_cl3
MLCTIVCILFLALLLALYVCYKVQFSYWSRRNIIPSVPGKIFSGNLIEFLTFKTNFAYHLKTIYDDPQFIDVPVVGVYDLFKPSLFIRDPELIKSVLVRDFESFPNRFPEMDLNHDPIGARSMFFTKYSIWKKMRTKLNPLFTSAKLKNMYYLIQNVCKNMEHHLDQQAYVYRVEMKDFCARYTTDIIATTLLGFQSNSLENPAEELNKEVRKLADYNWRLAFDYMIIIYFPKLAKFFGSRVLYPQTELFFRSCVPRAIAEREHSDKCRFDLIDMLVKLKREAISLGENMKDFMYCLIAQAMVMTVAGFETSSTTMANALLELAKQPDLQKRLKDEIRTAFSRADQFKIPYEDLNKLEYMDMVVSETLRLYPVLPVLQRICQRPPGKAESYSLKPYCEFSIPDGMPVYISMYGLHYDPKYWTNPTTFDPERFSAENKQSLNPGIYLPFGMGPHNCIGVRLGLLQVKCGLLHLLRNHHVRVCEATLLKPEFEAKSILLQLKGGVYLEIVKDCLSA

>CYP6FT13_Stomoxys_calcitrans_XP_013114336_cl3
MFLIASIVIFISLFFVLYVFFKTQFSYWSRYKTVPSVAGRIFSGNFWDFLKFKTNFAYHLKSIYDDPKFADTSVVGVYGLYKPCLLIREPELIKSVLVRDFDSFHNRFGEMDVNNDPVGAHAMFFASYPIWKEMRTKLSPLFTSVKMKNTYQLIRIVAENLNCHLNRQLSVYRVEMKDFCARYMTDIVATTLLGFQSNCLDQPTEALNNQIRKLSDFSSRRAFNFLIACFVPKLAWIFGSKLIYPENEKYFRQIIPQAIAERESSGKNRSDLIDFLVKVKEDTKKLGKYFMECLVGQAAVFIVGGFETSSSTMSNALLELAKNPDIQKKLKQNISSTFSKASTEGVTYEDINKLEYLDMIISETLRLYPVFPVLERVYNKPPNKMEPYNLRPFCDYTLPDGMSVFISTYGINYDPKYWPNPTKFDPERFSAENYSYSNSAIYLPFGMGPRNCIGMRLGIMQVKCGLLYLLKDHHVRICEDTVLQPEFDAKSIVLQIKGGINLEIVRDEVLY

>CYP6FT14_Stomoxys_calcitrans_XP_013114337_cl3
MFIIASIVIFISLFFALYVFFKIQFSYWSRYKTVPSVAGKIFSGNFWDFLSFKTNFAYHLKTIYDDPKFADTSVVGVYGLYKPCLLIREPELIKSVLVRDFDSFHNRFGEMDVNNDPVGAHAMFFATYPIWKEMRTKLSPLFTSVKMKNTFQLIRIVAENLNSHLNRQHPVYRVEMKDFCARYMIDIVATTLLGFQSNCLEQPTEELNNQIRKLSDFSSRRAFNLLITCFVPKLAWIFGSKLIYPENEKYFRQIIPQAIAERESSGKNRSDLIDFLVKVKKDTKKLGKYFMECLIAQAAVFIVAGFETSSSTMSNALLELAKNPDIQKKLKQIISSAFSKASTEGVTYEDIDKIEYLDMIISETLRLYPAFPALERVHNKPTNKMEPYNLRPFCDYSLPDGMSVFISTYGINYDPKYWPNPTKFDPERFSAENYSYSNSAIYLPFGMGPRNCIGMRLGIMQVKCGLLYLLKDHHVRICEDTVLQPEFDAKSIVLQIKGGINLEIVRDEVLY

>CYP6GU2_Stomoxys_calcitrans_XP_013117658_cl3
MSELEAALVMYAFIGLCTLIYGWMKSRMLYWRRRGIPYEDPDFLVGNTKGIGTHKHMRQTLREFYQKFKASGPFGGFFFMLQPVPIVLDMDLVENILIKDCHAFDNNNSTANTLMGIACSLKEKKLRNKFSLVLNSNTIKQILPSAVKVAHECANVLQEILPDSYQVNVNDLVSRYTTEVMGSCVFELECNSLEDPHTEFLAAHKGIFKQFQHSTATHIFRQFLPRLAQSLCRSSVPKSLYDFYFGIVQETVEYREIKQIKRHDFMDILIELKNSKDPNERLNMKEITEIVLTFFVAGFEASSTTLCFALYELAVNQKVQNKLRQEIGEILKKHNDDITYECMQEMPYMEQVISETLRKHAVLPYLERRALVDYLTNTPGYDIAKNTTIFIPLDAIHHDPKIYPEPEKFLPERFEPKKLSKRHSMACLPFGVGPSHCIAMSLAKMQVGLALITLLRDYRFSQCSKTKIPLDIDLSLSIIKPIGEVLLKVEKL

>CYP6GV2_Stomoxys_calcitrans_XP_013115936_cl3
MNFWLIIFWTFLSTSLSYLKVKYNYWDLRGIKQLKPHFIWGNLAKLKSLDHRYFMQEIYEAFHKQAKVAGAYIFTKPIAVILDLEVVKTLLIKDFDKFSTRLVYHNDKDILSRSLFNLEGAEWKPLRNTFSPTFSLEKMKFIFPTIKRIAENCLQAYEKCLEEAEDLNVTELNTRYVTDGTGEVLLGLECNSLEDPNVEFRQVCRKMFRRSNFNIRWHIFKHTYVNIMKYFGHKNISHCIETFFRDTVCTNIKAREQQAIVRHDFVDILLEMKTTTDMNLSYEDLASQLLIFFVASFETSSATMSNALFELARHTQIQEKLRKEILKVLASRDNELSYEALMEMKYLDQVINETLRLYAPLSYLQRIASEDYQIPHTDIILDKGTEVFIPVRAIHYDAEIFKNPHEFQPERFSTHEVAQRHPQAFLGFGDGPRNCIGMLYGRIQVKLCLVMLLRHFRFTHSQKTCQEIEFSNHQFGTVPAADIYLKVEKLEGKC

>CYP6GV3_Stomoxys_calcitrans_XP_013115937_cl3
MHFWLIALATCVALIISLLKHHFSYWQRKGIQQMSPNLLWGNVQHLKSLNHREFLQDVYDQFHAPTKVVGAYVYGKPVAVILDLDMVKSVLIKDFNKFTSRMAYRNDKDILSQHLFNIEGTLWRPLRQKFSPTFTSGKMKYMFATIKAVADEFAETFRRQLEMTNLLDICDLNSRFTIDVIGSSIFGFECNSLSAEFRQITRMIFGRKNFNIRWQLFKHTYVRFMKFLGHKRYPQRVEDFFRRVVREGIVEREKHNIVRNDFVNLVLQLRKSGDMNLSFDQIAAQFFVFFSAGYETSATTMTCVLFELARHKEIQNKLRQEIQEILEKHDNNLTYEAVMEMKFLEAVLKETLRLYTPVPFLQRVATEQATLDNITFEKGTEVYIPSWAIHHDPNIYHNPNEFCPERFTALHEDQRHPQSFLAFGDGPRNCIGLRFGSLQSKVGLISLLSKFKFSHVPETCKEIVFSKHSIILTVSNEVMLKVEKL

>CYP6GW2_Stomoxys_calcitrans_XP_013112031_cl3
MVWILTFALLLSTTLVVIFLRYSQRQKFWKRQNVETIGVLEFIQKVKKDHLFLVVDKIYQELCAEDKPCKVVESLLNTTVILQDQNAIKEVLTSQFENFPDRGFYINHRDPLLVNLARFHYDIWKAMRLKLTPAFSPAKMKYIFPTMAEVGDHFVQVLQQQIFRGEDIVDMHDICKRFSMDVIGTVAFGIECNSLKNPQAEFKLQGEKALLQHFRTFWDQFAEKYSWLMHFINFKYHSQDSIRFFTHIVQETLTYREKENIKRNDFMDLLIECRNVEAENKNEKPHMSLEMMVGQVFIFFVGGYESTAAALSQALFELSRNTEIQDKARQEVMQVKSEHGDKITHDSLKSLKYIQQIVQETLRKYPIVPALLRYCRHTTTLNSSTGSITLPKDTTVMIPVYSIHNNPDFYPNPQAFFPERFDEAAEAERPPHTFLTFGDGPRNCIAAGFGKMELLFGLATLLSKFRFSVSAKTPQEVEFKKNVRYIASVENGIYLKVEIL

>CYP6GY2_Stomoxys_calcitrans_XP_013107533_cl3
MSPLMFLLTTFILVVLCTWLWLMKQKLGYWQRLHLPFVKPLPLVGNLKDLFLVKISFGEIFHNLYHHPEASQAPAVGIYLLNKPALLLRDPELIRLVFIKHSDKFQNRYEAADAVHDRMGALTLPLSKFPIWWGCRKKMSAAFTSGQIKFRMYPLMLRVTHELEQFLARKLKGNPSQDGVVVEVKEMLALFTTDLTSVLHYGKDVKGLAQGYSVLREQTLKLFDIGIRRLLDFFIIFFCPELTSWLRAKLFSPTYAKFIRQFTQELYEERKERFGNECKQGNLVDILLQFQRENLQDPLHYSQHKDFVASQVAIFLLAGFETSSSVIGFTLYELAKQQDVQLKLRLELKQAFGQRADLAYEELQALPYLQQVLCEGLRMYPAAAFINRECTTRPRAKGFQLTSDIFIPNGMPVYVSILALHRDAKHWHNPHKFQPERFVACNLQSINPMVYQPFGVGPHSCIGSRLGLLQVKLALAHILKLYRVYTCSSTAKEIQFDPRSFMLLAKGGIYLKFIRDDL

>CYP6HA2_Stomoxys_calcitrans_XP_013102746_cl3
MDGGEDGDDAGSASNSNVDDNGVGWHQVVSSRKRHNAESPLLHQRKLIVVKYIERLFYWKRQNVATLSTSLLLWKTRNKPLHQVISEVYEEMFQSKESFRAIELVFFSALFVQDQVAIKNILATQYENFADRGIYVNENDPLLNHMARLPYEKWQLLRRKFGPAFAPNMTKTMYPLVTKCCEQFVEVLKQSVETSHYVTNVHDLCSRFAIDVIGSIAFGVECNSFKDPQAMFRTLGEKASREHFQSIFQFKTKYLDILKLFNVKYHSKETTDFFTNLVKETMKQREEHAIQRGDFMDILIELKNDPNGWAAYPLTLERLVAQAFLFFGAGYNSTAAALSEALYEMAKNQDIQNKARQEVFEVLRQSGSSDISYECTKEMKYIKQVIVETLRRYTLVYMMPRYCRQSCTVATSNGSLNIDADTFIIIPVHAIHNNAEYYPEPHVFRPERFEASARANRPVCSFMGFGGGPKTCIAENFSYAKVIACLAHLLINFRFSTCEETPKELIFDREIFRLSIDEIYLKVEKLTHKPEYYTKCE

>CYP6LC4_Stomoxys_calcitrans_XP_013115938_cl3
MNYWLLIGWICISAVYAFLKLKFSYWDLRGVKQMVPGRLWGNFDKLTSVNNCEVWQEIYDELKGKVQLAGTYIFTRPIALILDLDLVKTILIKDFHMFSDRSAYSNPKDILSQHLFSADTKLWKSLRGKLTPTFTTGKMRFMFPTMVEVSQKFIATFEEGLQKIPDRCVDIYDWNGRFTTDVIGSCVFGIDCNSLNDPNGEFRKIGRRTFGFSPSGIRWRLFKQVYIKYFRFLGARRFSHVLENFFLRIVNDTVLERERRNIHRNDFIDILIELKNRRDENGKPLLSIDLMAAQLFVFFAAGFETSSSNMSYALFELAKNPDKQQKLREEICQVMKRYNNELSYEAMMEMTYLHEVITETLRLYPALVTLQRICMEDYQVPGTDITLEKGTIVAIPVKAIHYDPQIYENPHEFLPERFEPEEIQNRHPQAFLGFGDGPRNCIGLRFGRMQVKVGLIALLRQYKFSISPKTPQVMEISKHSLAQVPAKGVWLRVDKL

>CYP6LD1_Stomoxys_calcitrans_XP_013115934_cl3
MSSWLGYISISMSLVGAFLYHKFLYWQRKGVKTYHSHSLWGNFFQLQSIHHTNIVEELYKRFKGKEKMVGFYVFTRPVALILDLDLVRQILVKDFDHFSSRGSYHNDKDLLMSNIFFWEAERWRPLRNNMRTLFKPAKMRSMFNSVQKCAKNLIEAFDEALQLQENVHINKLSVLFTVDTITHCLFGLENSALRDQQNESGRIASTITARTNYCVIKQLLGLNYYGLLQALNMEVRLFGKEVELFFMGFLKQIFNDRERSGIKRHDMVDLLLEMRDNQGQPSMSNNEMIAQMFIFFLVGHESGAVAIAFVLYELAHHPHIQDKVREEILGVLKQHNNELSYETSMKLPYLEQVIAETNRRYPILNFFERTVTQDYRVENSNIVLEKGCTIYIPLQSIHYDPGFYESPQEFRPQHFHPSEAASRHPMAFLGFGEGPRNCIGMRMGQMQMILGLVALLSKFRFSVCEKTVQKFKISDHVFNTRVLDEIWLKVEKLEKL

>CYP6LD2_Stomoxys_calcitrans_XP_013115935_cl3
MHHTNIVEELYKRFKGKEKMVGFYVFTRPVALILDLDLVRQILVKDFNNFANRGSYHNDKDLLMANIFFWDVERWRPLRNNMRTLFKPAKMRSMFNNVQKCAKDLKEAFDEALTLEDNVHMNKLSVLFTVDTITRCFFGIENSALRDKHNECGRIASKITARTNYSVLKQLLGLNYYDMLQALGMEVRIFAKEVEDFFMGFLKQIFNDRERSGIKRHDMVDLLLEMRHNQGQPSMSNNEVIAQMFIFFLVSHESGAVAIAFVLYELAHHPNIQDKVREEILGVLKQHNNELSYEASMKLPYLEQVIAETNRRYPILNFLERTVTQDYRVENSNIVLEKGCTIYIPLQSIHYDPGFYESPQEFRPQHFHPSEAASRHPMAFLGFGEGPRNCIGMRMGQMQMILGLVALLSNFKFSVCEKTVRKFKISDHVFNTRMLDEIWLKVEKLEKI

>CYP6LD3_Stomoxys_calcitrans_XP_013115939_cl3
MVIALLLITAVIGLFGLYLMHQQKYWQRKGIKTLQHGSPLGNWLQLKSMHHTSTLKAIYDSFKGREPIAGFYVYTRPVAVVLDLELAKSILVKDFHKFSDRGGYHNEKDILTSNIFFWESERWRPLRSKLTSSFTPAKIKSMFPPIKNASLNLKDAFDQCLETNSVINVNELLVLYTVDTIGTCIFGIEMCSLKDHKNECGQIASKITSDTSFSVRWQLFKQCYANLVQPLGVDVKIFPKYVEDFFMGSIKQIILEREKMGIRRNDFVDFLFDLRSSQKAEGKPEITYNEMTAQLFMFFLAGHESAAAAVGFALYELARHPEIQDRLREEIQTVLQENNNELTHEVSMKMPYLDQVISETMRRYPILPFLERTSQEDYKIENTKITLDKGSSVLIPVCSIHYDPEVYESPNEFRPEHFDPAEVAKRHPMSFLGFGAGPRNCIGMRMGQSQMSIALIVLLSNFKFYLCEKSVTNFQFSDHVFNNRCLNDVYLRVEKLKGN

>CYP6LE1_Stomoxys_calcitrans_XP_013110124_cl3
MISVLLLVAFFITLLVYITFWYWRIINHWSRRLVMGPKPHWLYGNLDGLRKQQSLNDIFDGCYQQFQGHSVRLLGVYLFVWPGVLVTDRHLAKRILTKDFRNFRNRGMYHNTEDLSGNLFTHDYEKWRMFRTKLSSSFSNFKLKAMLPTFVKASQELIYVMEKDLELGNPTLDIKDLMLRFTIEIIATCAFGLQTNSLRNPNCAFAQITEKANIGEDTSILAKFIMLCFPNVARILRLRYMPQYMVELYIDMVRNILELRSQHKIRYNDIMDTLNDMRLEAPSKLSLKEMAAQTLIFFQAGYETSAYTLTYALYELAHREEVQQKARLEILKTLDKYNNKLTYECLGEMVYLEQIINETLRLYPASPLIIRQCTEDYRVAGTENISIDKGQMVIIPVYSLQRDKRYYSHPNNFNPDNFRPDSIDSESILSFGDGPRNCIGRRFAKMQITVGLIDLLRKFKFQICESTPNPIEFKNSSVLLSPKNEIYLKVEKIQN

>CYP6LF1_Stomoxys_calcitrans_XP_013114328_cl3
MFLFLFSILLVVLVLKVFQWYKQNFSYWLKFKSALPSVPGSVFSGNVLDFITLKTHFGFHLRTIYNDPKYSKEAAVGVYGLYKPTLLVRDPELLKSIFIRDFDCFTNRFARPAVKSDRVASLMLFFLKRSDWKELRTKFSPFFSSAKLKHMFPLVQQVGDDLDAHLKSRGKRFIAEIKDISSLYTIDITATTIFGLKTHCLKNPKEQMNVEARRMVDFSWQRALNHMCLFFIPDLCETLGVRSFHRTSEQFVKSTLDQVIEYREKSGEQRNDLIDILLKLRQEAIESGKDINKFMDVMYAQAAIFLLGGFETSSSAIAHGLLELAKQPEIQEKLRAEILHAFVDGDGVITYEAIGKMEYLDMVVHEVMRLYPLFTFLERKYERPLNRTDPYTLKPFYDMILPEGTPIYISVYGLHYDEKYWPNPEKFDPERFSPTNKGSIHPMVYIPFGAGPRNCIGARLGMIQVKIGLLQFLKNHYVRVCDQTQKHPVFDPKAAIIQIKGGIHLEVCEDLMCDEAVGQRNLT

>CYP6LG1_Stomoxys_calcitrans_XP_013114330_cl3
MELSEVFVGLLACLTFLLTMWVRHKFRYWSRFKVPHAKASILSGNLWDFITMRTNFGYNLKAIYDDEEFQNEAAVGVYGVYTPGLLIRHPELIKTVFIKDFEKFGNRSLQCDPHSDPLGHKLLIMAPYGQWKKLRPQLSPTFTSGKLRQMYPLLQTVGQGLEDYLQKKGDKFVLECKHFAAQFTTDSIATTILGIQSNALEKSNDPIFLEALRISNFSYRRALSFFFLLFMPHLSGLVGAKPFFKQTYAFFKVFVRQVVKDRETSGLKRNDLVDLLVSLKKEAAAAGEDESLTMENLVGHSLMLVAAGNETSSTVIACALYELALHPNIQERLRHEILETVLEGEGQISYDRLNEMEYLRMVVDEILRKYPVLPLLDRRYMAADKKTGYSLKPYYDYEIPHGMPVYISTYALHYDQKYWPNPTQFDPERFSAENRKTINPSVYLPFGNGPRNCVGARLGQLQVKVALVHILKNHEIRVCKQTNMNPHFDPKAFTLQIAGGIHLELLRDNMCNKAFK

>CYP6LG2_Stomoxys_calcitrans_XP_013114331_cl3
MDQIIYASIGCLACIILLTKLWFWYRFRYWNRFDIPQAKACAFSGNFWDFITMKSNFQYHLRTIYDDPKFESEAVVGVYGIYTPGLLLRAPELIKAVLIKDFEKFADRSMKCNPHSDRVGNSTLFFMPYAFWKRLRPKLTYAFTSGKLKHMYLLLQAVGDSLEKNLQQKGDKFVQEFKALAGQFTTDSISTTILGLKSSALHNKEDPIYLVAVRLAKFNVRRAFSFLCMTFLTRLSGLLRAKAFSETAYIFFKQTLPQVIRDREESGQKRNDMIDIYVNLKKEAAIAGEDEAATMELVAAQSVMLMNGGYDTSSTTIANALFELAKQQHFQERLRQEVLDAYINGNGQISYEQIHSMDYLRMVVSETLRKYPVVPLLDRRYMAADGSSRYSLKPYYDYEVPHGMPIYISAYALHYDLKYWPDPDNFDPERFSAENLQSINPMTYLPFGTGPRNCVASRLGLLQVKVALVHILKNHYVQLCDQTNLHPKFDPKSFLLEIIGGIHLEVNRDRMFDKEMKKPA

>CYP6LG3_Stomoxys_calcitrans_XP_013114334_cl3
MENLITVCFVFTTCLALCVRFWFQNKFRYWSQHDVPHAKASIFSGNFWDFFSMKTNFFYHLKTIYDDPRFENEAAVGVYGVYTPGLLIRDPELIKAVLVKDFEKFGNRTFQCNARSDPIGNMALFFSPFSYWRRMRPKLSPAFSSGKLKHMYPLLQAVGKSLEDNLQAKGDEFVQEFKQICGQFTTDVIATTILGYQSHALQNSQDPLYLEAIRLVKFNIRRAICILVLMFMPRLSGPLGVKLFHEPSYSFIRNSVRQVVEHREKTGQKRNDIVDIYVVLKKDAAAAGEDEHLTMDSLAAQSAMLMGAGYDTSSTIISSALFELAQYPDIRLRLRREVLENFLDGDGQISYERINSMEYLGMVVEETMRKYPVLPLLDRKYMATDKNSVYSLKPFYNYVVPDGMHIFISAYGLHYDPKYWPNPTKFDPERFSAKNRKTINPMTYLPFGSGPRNCVGSRLGLLQVKIALAHILKNHDVQLSPETNLNPKLNPKAFILQIEGGINLTVVRDNMFDNAAATLQKSDPMVELK

>CYP6LH1_Stomoxys_calcitrans_XP_013117434_cl3
MIKPQLDVLIIVEGSQNEKLEVANITNMDFCSFLEGKGAFKIMELWRNELMRSSNVPKKCPLKKGTVLNVNKFNINPDNFPPYVPEAGLRLQAILKERSVVLLTLNIHGVVKYKKSSRMRGGSLGGIIRMKTNFGFHLKKVYLDPKFENAPVVGVYILHRPALLIRDPEMLKSIFIKKFDNFRNHFAQPDPHFDLVGSKAMIFSRGSKIRQMYPLLQEVGANLERRLRQKGKRFVAEMRELSALYSIDTNNSTIFGVSSNALDNPKDEFANDIRKIAVGDWRQSIRYAFIYFLPQLVGAFKLKLIAQETEDFLRTTMTKLICERERTCLQRNDIIDAFVEMKKEATAEGENMSTFMNTLTGLTWSFMFAGFDTSASTMSSALLELAKHPDVQNKLRTEIEHAICQNNDKLSYEALNNLKYLDMVVREALRMYPALAITEREHSADNKGNLFSLKPYFDYNLPDGMAVMISISGMHYDPKHWPNPNVFDPDRFSMKNRQS

>CYP6LJ1_Stomoxys_calcitrans_XP_013110194_cl3
MKKNVGVHISDIYNDPKFDREPVVGIYMLHKPALLIREPELIKSIFIKNFHNFRDRYANVDVDVDPFGALNIFMAKYKTWSKMRSKFSPTFTSGKLKQMFPLMIEVSQNMEKYLLEKGDNFELQAQEMCGLFTTDQISTIAYGIQTHSFDSSGRTSNVFALQNENNIKERPSYKIIVMLLLPQLAKFFRVELFTKKYQNFLRTNLNNIIEERKKSGIIRNDLIDSLIELRQEAAKEKVEECDRKLYDDMLLAQPNVFNLAGYETTILSISYTLYLLAMNPPIQKRLRQEIKILLRQQKGIITYESLKNLQYLDMVLSESLRLYPAVPYLERVCTNNDVDMEKFSLKPYHNFEIQDGTPIFVSVLAMHRDPNFWSNPEVFDPKRFAPDRTVPSAYMPFGVGPHNCIGSRLALIEAKLGLVYILKNFEIQVCAQTPKVLTMASNAISLTPREEIVLKFSKDVL

>CYP6LJ2_Stomoxys_calcitrans_XP_013110205_cl3
QMFILSLSFVLLTSIVLLLVAWCKRTYTFWQRHNIPYVKPLPIIGTLKDVLTMKKNVGVHINEIYNDPVFAKEPVVGIYMLHQPALLIRDPELIKSMFVKNFQNFHDRYATVDVSVDPFGALNMFLCKYGTWNKMRPKFSPTFTSGKLKQTFPLMVKVAQNLEKFLVKKGNKFVLEVRELCGLYTTDQISTIAFGIQAHSFDNFNNTANMFSLQNQCNIKERPTYKIVVMLLLPRLAKLFRAELFTKKYQNFLRTSLNNIIEERKRSGVIRNDLIDTLIKLRQEAEGTIEESEKQTYDDTLLAQANVFYLAGYETSLSFLSYTLYLLAKHPKVQKRLREEIKCCLENENGHVTYESLQNIPYMDMVMQESLRLYPVVSFLEREHNCDDPVLGKFSLKPHHDFDLPGGMPIFVSTLGMHNDPKYWDNPEVFDPERFAPGKPIPSAYMPYGAGPHNCIGGRLAKLQSKLGFIHILKNFEMRSCSKTVEDLRVSSNTISLVCEDDIHLEFVKDVLWEQ

>CYP6LJ3_Stomoxys_calcitrans_XP_013110217_cl3
MFLILAIALVTLVLVAILTWLTWTYTHWQRHGIPYVKPTPFIGTLGDVLTFKKNVGLHINDIYNDPVFANEPVVGIYMLHQPALLIREPQLIKSVLIKNFQNFHDRYANVDVKCDTFGAQNLFMCKYDTWSKARPKFSPTFSSGKLKQMFPLMLEIGNNLDQYLLNRGDNFDLELKKVCGLFTTDQISSIAFGIQTQSFLNPINDFVLQNMENLKSRPNFMMITMLLLPKLTGLLGAKLFSEKYQEFLRSSLNSVIKNRLNTGEKRNDLIDTLIKLRKEALETVEEKDKKLYDDMLLSQASIFYLAGYETSLTTMAFTLYLLAKHPEIQNKLRNEIRDSLEANMGKITYESLKSMEYLDMVIKESLRLYPVVSYLDREHKSEGGELDTFSLKPYHNYTLKEGMPIFISTLGIHKDPKYWSNPELFDPDRFDPHNSIPPYAYMPFGIGPRNCIGDRMALLEVKIGILNFLKNYEVQECEKTVKELKYGANTITLMCKDDLYLKFVKNILIYN

>CYP6LJ4_Stomoxys_calcitrans_XP_013112454_cl3
MISTTTAGFLISIIVLFWMWCKRTYSYWKRHGIPYVKPLPIIGTLKDVFKMEKNVALHIADMYNYPGMEKEPVVGIYVLHQPALVIREPLLIKSVLIKEFHNFHDRYCKIDESVDRFGSLNLFFAKYDIWRDMRKKLAPTFTNGKLKLMFPLLTEIANELEAYLLKKGDEYITEVKNICGLFTTDSIASTGYGIQVGSFQNPYSEFAAQNYNNHQSIPAHDHFIMFLLPKISKLVRAQMFRKKYDRFLRDCLKHVMDKRKESGKERNDLIDTLIRLCKEAEGSDEYPDKDLYIDAILAQGAVFIVAGYETSLSAIAFTLYLLAKSPKLQKRLREEIKKILHEGKGEVTYEALKSMEYLDMVMRESLRLYPAVGFLERKHHAMDGEFSLEPYHKFKIPNGMPIFISNYAIHRDPLYWPNPEVFDPERFSPQNKEGISPYAYLPFGLGPRSCMGGRLGLLISKVGVLYFLKNYEVRQCPQTVEKMSFNPNMLTLECKDDIILQFVKDPLWRNA

>CYP6LK1_Stomoxys_calcitrans_XP_013102747_cl3
MDLFLCSLLTLWLGIVFIALKYWQKLNYWKRQNVPLLSVMSLMWQLRRKPLYQLVDDIYNDMCAKKEPFRVVEMLFFTAVIVQDQEAIKNVFISDFEKFADRGLYINHRDPLLSHMGRMEYRHWKPLRQKSAPAFSASQTKVMYPIVAHVGDRFVQVLHDMIASKVPNCQEVEMHNLCARFAIDAIGSMAFGIECNTLNNNDSEFRKIVLKAVREQFRIPFQLTAKLTKIFQALNLKYHSKESIDFFTNSIKQTMAYREKHNIQRSDFLQILMEMKRESSAESQDDSPTSHNIVGQAFLFFAAGYDSISSAMSQALYEMAKNTHIQAKARAEVLKILKEDEGQLTYEGIQRLKYVKQIVLETLRRYSLLFTLPRCSRYACTLNSSSTSIRLPQNTIVLIPAHAVQNNPEFYPEPERFLPERFENELKNRRPACSFLAFGDGPKKCLAEHFSLTQIVAGLAPLLSNFQFSVCDRTPREMVFDIEMSRLSIGYNVFLRVEKLIK

>CYP6LM1_Stomoxys_calcitrans_XP_013112006_cl3
MNWLLASHLHKPIHEKYLEMCATNKPCTAIELFGISALILQDHEAVEEVLVKQFEHFNERGFHSNLHDPLTSNLGRVGYDMWKWLRKPYISGFSNARTREFIPSYQYVGEQMLQVIDEARAKCNNVVDVYDLCQRYAIDLICRIGFGLDGDCLRDPNALTRQLGVRAIRETTRPLYDQISRQLSGILQFFHWKYHSKPIIEFFTKVMSEAIKHRHQRNSKKTNDFIDVLIQTNNDPDVTMTKELMLDQVFGVFAAGFDNTSCAMTYILYELAKHPEIQERARQEILTTTAKYDHKITYDSMKDMNYTFQVIQETLRKDPVGHMLPRTCLRPSTIRTSNSVIHVPARTVILLPIYSIHRNPKFYPQPDEFRPERFDEREMAKRPPCSYLTFGDGPRKCVAYQYSRASLVYQVALLLMNYRFSMCDATPRQLTYDKSRMFTLSPPNGMPLKVEALKNT

>CYP6LN1_Stomoxys_calcitrans_XP_013112007_cl3
MHELYEEMRISDESCQVLEALTLTNLVIHDLEAVQEILLRQFENFSDRSLYSNPRDPLTTSISRSNYRMFKILRKPYIAAFAPAKTRELMASFGHVGREMLKAIDTTRTRDKNIVDVYDLGQRYLTDIIFRITFGLNTNSLQNPNSKARRLGMKAVQEGTRPLFDQVWPTLSKLLLKLNITYHNKESIEYFTEVWEHIMQNKSNNDIETNGFVDGLLETQLGPDQKLSKQQLVDQLFGVFGPGLDNTSAAAAYVLYNLAKHPHIQEKTRQEVKAALARHDNEFTYECLKEMKYTYNVILETMRRDPVGYILPRYSLRHCTIRTSKRTIEIPPRTTIIIPIYSIHHNPDYYPQPEEFRPERFEEDEIAKRPQCTFLTYGYGTRKCLAYQYAQTVLVFQLALLLPHYRFSPCEKTHKQLEFSRKRMFTMSPGGPIYLKVEEI

>CYP6LP1_Stomoxys_calcitrans_XP_013112020_cl3
MHLDLFLLLSTVIPLSAYLVLKYLNKINFWRRQNVQTASVFGLLKRTWESHLHVAIHELYMQMCDQAQPCQAIETLATTALVVQDQNAIQDILVTQFDNFNERGFYVNRKDPLVSNLGRVEYDLWKPMRRTYASSLTAAKTKEYFVLFQKLGDQMLHVFNNAMSSNQGVLDAYDVCQRYAIDLIANVGFGLQLNCLANPKSQARQYTIKAVRESIRPFFDQFKKTFSKLLQLLDIKYHSQTTIDFFSNIMNESLKARRSDFIKNLLEASDDPDLKLSRELMLDQVFGFFTAGFDNTSTAMTYALYELAKDPEIQEKARKEVTAVIGRYANEITYESLKEMTYVYQVIQETLRKYPVGHMLPRTCLRPSTIRTATTSIEIPAHTTIIIPTYGIHHNPRFYPEPDKFRPERFEEEEIAKRPACSFLSFGDGPKICVALQFTRANMVYQLALILSHYRLYLTKGTPDKLKFDRTRMFTLSPLGDIFLKVENI

>CYP6LQ1_Stomoxys_calcitrans_XP_013112009_cl3
MQLKPWGVVLGDYYQQMCAERKPFKVLEGFWTSVVLVQDLTAIKDIMITQFENFPDRGFYVNHKDALSLNLVRLDYKLWKPLRQKLSPSFSPAKLRSMFPTLSKVGEQLVTVLRKECGVHGKSIEIYDLCSRFTIDFIGNVAFGMECNSLSEPNTEFRKQGDRAFYNLLHPFVDMFGAKYPQILRLLNVKAFGKESNDFFKRVFKENLEYREKNNIRHQDFMDLLIDLKNEHHNNKELPMTSELLVGQTFAFFIGGFETSSSTMAYALYEMAKNGEIQQKAHEEVLRVLAGNNQTFTYECLKDMRYLKTIIQETLRKYPVAPAIPRVCRRTCTLKTSQHSSLTLQEGTTVIVAIYGIQHNSQLYPEPEKFAPERFANDEENAQRDPCSFLAFGAGPKICIGEQFGRLQMTLGLAIMLSEFKFSVCSNTPEELHFDPKNMFVLAMKNGIVLNIEKYQ

>CYP6LQ2_Stomoxys_calcitrans_XP_013112010/11_cl3
MTQNLKQQPWGLVINKYYRQMCSENRAFKVIEGLLVSVVVVQDLEAIRDIMITQFDSFPDRGFYVNPRDALSVNLARLDYDLWKPLRQKMSPSFTPAKIRYMYPTLQRVAKQFVEVLKDECQRLANQIEIYDLCARYTTDFIGNVVFGLECNSLHEPNTEFRIEGDKAFYQIRKPYLDLFAIKFSKLMRFFNVRAFDKQSNDFFTRVFKESMELRIKSNERRNDLMDLLVDLKREHEHDQEMPLTLEILVGQVFAFFIGXXXXXXXXMSYALYEMAKNTHIQEKAREEIQQCMVKHDNEITHEALRDMQYLKSVLQETLRKYPIVPLMTRICRRTCKIKTTNNARITIKKDTMMLIPIYGVQHNPDIYPHPEQFVPERFTEENNARQDPCTFLTFGAGPKTCIGELLGRMQMLLGLALLLSEFKFSVCEKTPKELTFDPSYCMLKMAFN

>CYP6LQ3_Stomoxys_calcitrans_XP_013112012/13_cl3
MNSLVTFLLLVVILLILLYAKYRQKIRFWKRHGVESISLLELYKRSKKKPWGINLNKFYQQMYAEKKPFKVIELLFESLLLVQDLEAIKDIMITNFESFPDRGLYVNHREALSANVSRLDYDMWKPLRMKMSPTFSPAKLRHMFPNLLGVAKQLVAVLGEQCDDGQGGAVQMFDLCARFTTDIIGNVAFGIECNSLREPNTEFRVQGNRAFYQTLNPLWDMIGAKFPKLMALFNVHVFSREANEFFKKVFRDTMEHRQKNNIRRNDFMDLLLELQKDWFXXXXXXXXXXXXXXXXXXXXXXXXXXXXXXMTYALYELATNPPIQEKVRGEILQIMAKHKRNLTYESLKDMKFLKAVIQETLRKNTIVGFMPRVCRCSCTVRTSCNSPLTIQQGTSVLIPIHGVLHNPDLYADPDTFLPERFLEGEEEANKIDRCSFMAFGIGPKVCIGEPFARLELSLALALLLSEFQFSVCDKTPSKLIFDPKKRFMSTVKNGVHLSVKRLRHKEE

>CYP6LQ4_Stomoxys_calcitrans_XP_013112021_cl3
MPCGLAINEYYPQMYAQQKAFKVIPGLFTSMLVVQDLHAIRDILITQFENFPDRGFYVNHREALSANITHLDYKLWKPLRQRMSPSFSPAKVRYMFPTLLQVAAEFVTVFRDECHQQANIVEIYDLCARFTTDFIGNVIFGIQCNSLSEPKSEFRIEGDKAFYQLRKPHLDFFAVKFSRIMQFFNIRVFDKRSNEFFIRVFRQSLEHREKNNLRRNDFMDLLIDLKKQHENDEEMPLSLEMLAGQVFAFFIGGIETTSCTMSYALYELAKNHQIQDKAREEILQVLLKNQQQFNYECLKDLTYLKAIIQESLRLYPIVPTMPRICRRKCTIKTDAKSAVTIKPDTPVLIPIYGVQHNPDFYPQPDRFLPERFTEEENANRDPCTFLAFGGGPKICIGELLARMLITLGLAMLLSEFRFSMCERTPQELAFDPENMFILYVKGGIHLKVEILKKS

>CYP6LQ5_Stomoxys_calcitrans_XP_013110739_cl3
MYNEKKPFMVIECLLDSMLFVQDLEAIKEIMITQFENFPDRGFYVNHREALSVNLSRLEYDMWKPVRHKLTPSFSPAKVRNMFPILLEVTQKLIKVLAEDSQRALDNQIEILDLCSRFTIDIIGNVAFGIECNSLENPQTEFLLQGNRAFLGILNPFWDMFGNKYPKILQFLNVYVFSRESNAFFKRVFQETKAFREKNNVRRNDFMDLLLELKLEQGEDKDFPLTSDLLVGQLFAFFIAGFETNACTLTYALYELAKHPDIQEKARQEVMQLKAANNQKLTYDSMKQLKFLKAIVQETLRKYPIGSVMPRVCVRQCTIKTSYNTTLTIQPGTFVLIPFYGVHHNPDYYPEPEKFLPQRLLTNPSFHASSDINGNTTPVTSRDFVCFKLFYHTSQKPS

>CYP9F13_Stomoxys_calcitrans_XP_013101424_cl3
MWLELLLFAAAGAVLFYRWATKNNDFFKQRNVPYGKPAFLFGTVKEITLNKKSRFDAMIEFYNQHNGPIYGSFDHRDPLLVIRDPQLIKRILIKDFDHFVNRRGAFAEGSDNMFGNSLFLMEDDRWRDMRNTLSPAFTGSKMRQMFQLILQSIHEAMTYLKEYQMDEETSVEGFEMDVKDFTTRLTNDIIASTAFGLEVNSFRDKDNEFYKKAMYIMSFPPWIQIKLMFTMIFPTLSKYLNVNIFGKEYTDYFTNLVFDVMKYRQQHNIQRPDLIHLLMETRGMIASDNAKPHNREWSDLDLVAQCFAFFFAALETSSLVMSFAAHELMEYPQVQQKLWEEIHKTEDALEEGQLVTPEIIQKMSYLDMVLSEVLRKWPVNVFTDRKCTKDYVYQLPETGERIEIRQGDILRIIMSGLQRDPSYYENPDVFDPERFSEENKSKIDAGIYLPFGLGPRSCIGMRFALLEVKTFLYYLVRDYQLEASPKTTLPMEISTANLHFQPKGGFWLKFKPRN

>CYP9F14_Stomoxys_calcitrans_XP_013101427_cl3
MLLEFLVLLTIGTLLFYRWATKNYEFFLKRNIAHDKPFFLLGSFKDMMLRRRNILEMVCDIHQRHNGIVYGIFDNRDPVLLIREPELIKRILIKDHEHFFNRRRFLVGGQENIIANTIIMMENDRWRDMRSTLSPAFTGSKMRQMFQLTLQCVDEAMSYLREQHVNAGAEGFELDVKDFTTRLTNDIIASTAFGLQINSYRDRDNEFYSKALKAINFSTLQYMKILFMMLMPKVAEFFKFEFFDRSYTDYFMRLVLDAMKYRQEHNIHRPDMINLLMEARGMIPSEAAKTHFRQWSDMEVVAQCFIFFLAGFDTSSSVMNFAAHELMENPQIQQRLYEEISREDEELEGKSITYEALQRMPYLDMVVSEVLRKWPVALAVDRVCNKDYEYESQATGERIEIKKGDMIRVAMGGIQRDAKYYENPEMFNPERFSAENKSHIHAGIYMPFGLGPRNCIGNRFALLEIKAFLYNVLRDYRLEASAKTCTPLELDKTTLQLRPKNGFWLQLKPRFA

>CYP9F15_Stomoxys_calcitrans_XP_013101426_cl3
MFLEFLVLLTIGAVFFYRWATKNDDFFEKRNMAHDKPCFLLGSGKDVILRRKNVLEMICEVYQRHNGIVYGVFDNRDPVILIREPELIKRVLIKDHEHFVNRRSFLVGSPENMIANTIFMMENDRWRDMRSTLSPAFTGSKMRQMFQLILQCVQEAMLYLREQHVNAGAEGFELDMRDFTTRLTNDIIASTAFGLQINSYSDRDNEFYDKARKAINFSTLQQMKIMFIMLMPKVAEFFKIEFFERSYTDYFMRLVLDAMKYRQEHKIHRPDMINLLMEARGMIPSEAPKTHFRQWSDIEVVAQCFIFFAAGFDTSSSVMNFAAHELMENPQIQQRLYEEISKEDEELEGKSITYEALQRMPYLDMVVSEVLRKWPVALAVDRLCNKDYEYESQATGERIEIKKGDMIRVAMAGIQRDAKYYENPEEFNPERFSAENKSQIDAGIYMPFGLGPRNCIGNRFALLEIKAYLYYLLRDYCLEASPKTCTPLELDKTTIQLRPKNGFWLQLKPRFV

>CYP9F16_Stomoxys_calcitrans_XP_013101430_cl3
MWLELLLVFVIGGILFYRWGTEYDDHFKKRNIPHDKPVFLLGSARDVMMGRKSALQVMCEFHQKFSGSAYGAFDNRKPVLMIREPEMVKHILIDDFNHFVNRNNCIPVNEASLFTNSIFMMENLKWNEMRKTLNPVFRGNKMEQMLGLMLKTVHENMSYFRDQHRDANADGFELDVKDLTMRLTNDIIASVAFGVEVNSLRDKENEFYMQSQRAICFTPFQHMKIFFMMLFPKIAEFFKMDFLGKKSSDYFFHLVMDAMKHREEENIQRPDMIDLLMEGRGRWSDIEIAAQCLIFLFAGFETTSGAMGFAGHELMEYPEVQHKLFEEIEEVDKQLQGKPLTYEILQKMTYMDMVVSEVLRKWPVAMVSDRTCTSDYEYVSPISGDKISIKKGELMRIPTCALQRDAKYFESPAKLKPERFSAENKSKIETGTYLPFGLGARNCIGKRFALLEIKAFLFYVLRDYRLEASSKTCLPMELDMTSMHLQPNTGFWLQFKPRKISI

>CYP9F17_Stomoxys_calcitrans_XP_013101420_cl3
MLLECLIALVIFGIWFYRWGTKNNDFFKNRNIAYEKPVFLMGSGQEVLMRKKTAFQVLCEYHQKFDGIVYGAFDSRQPVFVVREPEMVKHILIKDFDHFVNRNNFLPPNRNDLFANSLIMMENDEWRDMRNTLSPAFTGSKMRQMFDLMLQTVDEAMTYLRDEYKQEDVANGFEVDVKDLTTRLTNDIIASTAFGLQVNSFRDKENEFYMKSKDATSLSSSQQLKLFFMMLFPKVVEYFNITFLGKEFSDYAKHLVLDAMKYRQENKIHRPDMINLLMEARGMIATDVQKSHFRQWSDIDVVAQCVLFLFGGFETSSSIMSFAAHELMEYPEVQEKLFEEIQEIHQQLQGKAVTYEALNKMTYLDMVFSEVLRKWPVGLVSDRTCTKDYEYVSPTSGEKISIKKGELVRIPSCALHRDAKNFENPEVFDPERFSAENKLKIVAGTYLPFGLGPRNCIGNRFATLEVKAFLYYLVRDYSLEASPKTCLPMELDTKSMTMKPKTGFWLQLRPRNHTRD

>CYP9F18_Stomoxys_calcitrans_XP_013101423_cl3
MLWELLLILGVAGFFFYRWATKNYNFFKERNIPHDKPIFLLGSNIDVTLKRKTGFEVLCEIYQRHDGIVYGCYENRDPILMIRDPDMIKHIMIKDFDHFVNRRKFFKTDNGDLLTNSIFMMENEKWRDMRSTLSPAFTGSKMRQMFQLMLQTVHEAMTYLREEQMKVPDVMEQGFEVDVKDLSTRLTNDIIASTAFGLQVNSFRDKENEFYIKARDTTSFKGLQMLKMVFMMLLPNVAGFLKIRIFDKAFIDYFMHLVLDAMKYRQEKNIHRPDMINLLMEARGMIPSDVQKTHFRQWTDVEVVAQCFLFFFAGFEPSSGVMSFAAHELMEYPEVQEKLFAEIQEVDEQLQGKPVTYEILQKMTYMDMVVSEVLRKWPVTLVTDRTCNKDYEYVSPATGQGIAIKKGELVRIAMCAVQRDPKYYENPEVLDPERFSDENKSHIDIGTYLPFGLGPRNCIGNRFALLEVKAFLYYLLRDYRLEASPKTCLPLVLDPTSVQLLPKNGFWLKLKPRKL

>CYP9F19_Stomoxys_calcitrans_XP_013101419_cl3
MWLEVLCLVTLLAFLFYRWVTVNNDFFAKRGIPYDKPSFLMGSFVEIFRRQKPMYDVIIDLYNKHDGKVYGIFDQRQPLLLIRDPELIKLMAIRDFEHFPNHRNAFLKDDAHESHIFGSSLFFLQNAKWKEMRNTLSPAFTGSKLRNTFLLMNEVGQQIGVYLDGEIAKKCDHMGGMDLNLKDLAKRFTSDVIATTAFGVQVNSFSDADNEFYTMGKKMTSFTFWQNIKFVMISNFGKLCKLLNIDLFDKKLTSYYMNLVMNTMAYRKQHNVVRPDMINMLMEAQGLLGKDKPNKGKYEWTDTDMVAQCLLFFIAGYETVSSLMCFTALELMFNPKIQEKLYEEISKVSQELGDQPLTYEVIQNMTYLDMIISEVLRKWPGTLAVDRVCTKEISYDLDNGQKLTINAGDAVWFPINALHMDAKYWPEPEKFMPERFSEENKEKIIPFTYMPFGVGPRNCIGSRLALLEAKSYIYYLVRDYRIESSPQMYNPTKLSPNFFEMVPEGGFWFRLVQRKFVVEKLPDIDYEY

>CYP9F20_Stomoxys_calcitrans_XP_013101388_cl3
MWFEILIFTSVLLYLLYRASTVNHDFFKKRGIPFAKPIPFLGNFWEMLMGGRSMLNVLYDIYNEHNGKVYGVFDQSQPVLMIKDPELIKQITVKDFDHFVNHRTFPNADDTKHLFAASLFMMQDNKWKDMRSTLSPAFTGSKMRSMFQLMNEVAQHTLTHLKSQTELKSPQGLELEIKDFITRYTNDIIASTAFGLQVNSYRDADNEFYSSGKIMTTFTLKQGLTFFLFGYFSKIMNFFNIDLFDKKSTNYFMRLVLDTMKYRQQHNIFRPDMINILMEARGMLKGHDKITNREWTDIDIVGQCFLFFFAGFETSSSLSCFTIHELMENPDIQEKLFEEVEEVNQQLNGQPPTYEAIMEMKYMDMVLKESLRKWPPATVVDRKCNTDITYDLDDGMKVDLKKGDGVWLPIAALHRDPKYFENPTKFDPERFSEENKDAINQFAYMPFGVGPRNCIGSRFALLETKVLVYYLLREFKFEKASKTCIPLELKASGLQLAAKNGFWIKFVPRL

>CYP9F21_Stomoxys_calcitrans_XP_013101428_cl3
MWLELLILSSVLLYLLYRASTVNHDFFKKRGIPFAKPIPFVGNFWEILMGGRSALHVFSEIYNEHNGKVYGIFDQNQPIFMIKDPELIKQITVKDFDHFVNHRTFGNADDTKDLFAASLFMMHDGKWKDMRSTLSPAFTGSKMRSMFQLMNEVAQHTLTHLKSLPEVNSPQGLELEIKDFITRYTNDIIASTAFGLQVNSYRDADNEFYRSGKTMTTFTFKQGLKFFLFGYFGKLMSLLKIELFDKKSSNYFMRLVLDAMRYRQEHNIFRPDMINMLMEARGMLKGHDKITNREWTDIDIVGQCFLFFFAGFETSSSLSCFTIHELMENPDIQEKLFEEIEEVNQQLNGQPPTYEAIMEMKYMDMVLKESLRKWPPATVVDRKCNEDITYDLEDGMKLELKKGDGVWLPIAALHRDAKYFENPTKFDPERFSEENKDAINQFVYLPFGVGPRNCIGSRFALLETKVLVYYLMRDFKFEKASKSCIPLEVKASGFQLAAKDGFWIKFVPRV

>CYP9F22_Stomoxys_calcitrans_XP_013101389_cl3
MWIELLILASVCLYLIYRHKTSNNDYFKKRGIPYAKPVPFLGNFWQMMLGGKSMFDIIVDIYTKDEGRIYGFFDQNKPVVVIKDPDLIKQIGVKDFDHFMNHRDFTDPNDNKDLFAASLFLMQNGKWKDMRSTLSPAFTGSKMRSMFQLMNEVAQHTLLFLKNQPNYIGIQGFELEVKDFLTRYTNDIIASTAFGLQVNSYVETENEFYRMGKKMTSFTFIQGLKFLMFGKIRKLMKILNIQLFDKESCDYFMRLVLDAMKYRQLHHIHRPDMINLLMEARGMIQGEEHTKASNREWSDVEIVGQCFLFFFAGFDTSAALSSFTIHELMENKEIQEKLLREIQDVNEQLNGQPPSYESIMGMTYMDMVVRECLRKWSPSAAIDRQCSKDISYDLGDGLRLDLKKGDIVWLPVSGLHRDPKFFENPMKFDPERFNEENKEKIHPFAYIPFGVGPRNCIGKTPTDS

>CYP9F23_Stomoxys_calcitrans_XP_013101422_cl3
MWIEFVILFSVALYLLYRWSISTYDFFEKKGLPFSKPIPMLGNFYEMILRRKSMFDIMVDKYNEHDGKVYGVFDQRQPLLLIRDPELVKQIAIKDFDHFVNHRSLFDDNDSKELFAASLFLMKDNRWKDMRSTLSPAFTGSKMRSMFQLMNEVAQHTLAHVKKQPAVFTQQGLELQVKDFITRFTNDIIASTAFGLQVNSYDNMDNEFYRMGKKVTQFSFKQNMKFMFFANFKKLMRILDIQLFDKECTQYFMSLVLDAMKYRQQHNVHRPDMIHMLMESRGMFKDQEHLKATNREWSDVDIVGQCFLFFFAGFETSAALTCLTTHELMENPDVQEKLLEEIQDVEQQLEGKTLTYDAIMGMRYLDMVVQECLRKWPGAIATDRVCTKDITYNLDDGTKVEFKKGDCVWLPIVGFHRDPKYYENPMKFDPERFSEENKDKIPPFAFMPFGVGPRNCIGSRFALLETKVMIYYLLREFKLVPAKKSCIPLKLNPASFQLVPKDGFWVKFISRVPAS

>CYP9F24_Stomoxys_calcitrans_XP_013101421_cl3
MWTEFLILVSVALYLFYRWATAYKDFFRDRGLPYCKPVPMVGNFWEMILRRKSMFDIVIDLYNKSDSKVYGVFDQRQPLLLIRDPELVKQIAIKDFDHFVNHRSLFDETDTKDLFGASLFMMKDNRWKDMRSTLSPAFTGSKMRSMFQLMNEVAQHTLAHVKKQPAVFTPEGLELQVKDFITRFTNDIIASTAFGLQVNSYDNMDNEFYRMGKKVTQFSFKQNIKFMLFANFKKIMKILDIKLFDKASTEYFMRLVLDAMKYRQQHNVHRPDMIHMLMESRGMFKDQEHLKTTNREWSDVDIVGQCFLFFFAGFETSAALTCLTTHELMENPDVQEKLLEEIQDVEQQLEGKTLTYDAIMGMRYLDMVVQECLRKWPGAIATDRVCTKDITYNLDDGTKLDIKKGECVWIPIVGFHRDPKYYENPMKFDPERFSEENKDRIPPFAYMPFGVGPRNCIGSRFALLETKVMIYYLLREFKFTPAKQSCIPLKLNPASFQLAPKDGFWVNFISRVPAS

>CYP9F25_Stomoxys_calcitrans_XP_013112660_cl3
MLVEVLILTIVCLYLVYRRSSSNHDYFKIRGIPYDKPKPILGTLFQLVFSGKSIFDIMLNRYNKYNGKIYGVFDQNKPAYFIRDPELIKQITIKDFDHFANHRSMFCENDQNLFAASLLFMKDSRWKDMRNILTPAFTGSKLRGMFQLMNEVALNALMHLGKQPEANTSQGLEMDIKDFITRYTNDIVASTAFGLSVNSFADKDNEFYRMGKMVTSFSLKSVFKLIMFVKFKRLFKWLDMDLFDKKSTKYFMSLVLDTMKYRQEHNINRPDMVQMLMEAQELSKQPNGNRTWSDVDIVGQCFFFFFAGFDTSAGLSCFTIHELMENPEVQEKLLQEIQEVDSELKGEPLTYESLMGMRYLEMVVRECLRKWPATVVVDRQCNKDISYDLGDGLRMDLQPGDTVLLPIVGFHRDPQYFENPLKFDPERFSEENKASINPFAYMPFGMGPRNCIGSRFALLETKVLIYYLLRHYKFEPAAKSCIPMELKASGLQLTAKNGFWIKFVARS

>CYP9F26_Stomoxys_calcitrans_XP_013101414a_cl3
MWFEILILPAVYFLVVFYRWGTKNHDFFKKRNIPYEKPSFIFGGGAEMIFRKKSVVQVQHEIHNRHNGMAYGAFDNREPILMLKDPQLIKQIMIKDFDHFVNRRRFFNDMENLFSSSILMMENEKWRDMRSTLSPAFTGSKMRQMFQLVLQTLDEAMKYLEERSKETANTAEGFELDVKEFTTRLMNGVIASTAFGLEANSFKDEGNEFYKRAKKAVSFTPAQQIKAIFAMFLPKVAKLLGIKVFDKEFSKYFMHLVLDTMKYRQENKIRRADMIDLLMEAKGMIPSDTPKTKQHIWSDLEIVAQCFLFFFAALEPLSTAMSFAVRELLEYPNVQEKLHEKIRSYNEQLEGKEVTYESLQKMPYLEMVISEILRKWPVTLAVDRTCTKDFSYESPETGERIEIFKGDLVRASMIAIHRDAKNFENPDNLDPERFSEENKSQIDSGLYLPFGLGPRNCIGNRFALLVLKAFLYNLILHYRLEPSAKTCLPTIMDKKTFQLKPVGGFWAQFIPR

>CYP9F27_Stomoxys_calcitrans_XP_013101414b_cl3
AYGAFDNRDPTLMLKDPQLIKQIMVKDFDHFVNRRKFFTDTENLFSSSILMMENEKWRDMRSTLSPAFTGSKMRQMFQLVLQTLDEAMKHLEERSKEVANAAEGFELDVKDFTTRLMNGVIASTAFGLEANSFKDEGNEFYKRAKNAVSFTPAQQIRVIFAMILPKVAKFLGIKVFDEEFSKYFMKLVLDTMKYRQENKIQRADMIDLLMEAKGMIPGDTPKARQHNWSDVEIVAQCFVFFFAALEPVSTTMSFAVRELLEYPNVQEKLYEEIKNYDEQLEGKQVTYELLQKMPYMEMVIAEVLRKWPVTLVVDRTCTKDFIYESPETGERVEVLKGDFVRASLIAIQRDGKNFENPDVLDPERFSEENKSQIDSGLYLPFGLGPRNCIGNRFALLVLKAFLYNLVLHYRLEPSSQTCLPTVVDKKTFQLRPVGGFWAQFIPRA

>CYP9F28_Stomoxys_calcitrans_XP_013101425_cl3
MWFEILILPAVFVLVVFYRWGTKNHDFFKKRNIPYEKPAFIFGGGAEIVFRKKSVVQVQQEIHNRHNGIAYGAFDNRDPILMLKDPQLIKQIMIKDFDHFVNRRPFFEDTENLFGSSIFLMENKKWRDMRSTLSPAFTGSKMRQMFQLVLQILDEAMKHLEEHSKAATNTAEGFELDVKDFTIRLMNGAIASTAFGLETNSFKDEGNEFYEKAKKAVNFTPGQQIKAIFITLLPKVAKIFRMEIFDKEFSQYFRQLVMDTMKYRQEKKIRRADMIDLLMEAKGMIPSDIPKTKQHNWSDVEIVAQCFIFFFAALEPLSTTMSFAVRELLEYPDVQEKLYEEIKSCNEQLQGKQITYELLQKMPYMEMVVSEVLRKWPVGLVVDRTCTHDFSYESPETGERIEIRKGDFVRASMIAIHRDAKNFENPDVLDPERFSEENKSQIDPGLYLPFGLGPRNCIGNRFALLVFKAFLYNLVLNYRLQPSSQTVLPTIMDKKTFQLRPVGGFWTLLKSRA

>CYP12A22_Stomoxys_calcitrans_XP_013107498_clmito
MMKYKQNLKTIINIQQRSIQQLRLNSSTAATASTPEWQEARPFEEIPSMNSFSMARNLLPGGKYYKFDLTKLLLAIRNDLGPIVRSKAFMGRPPQVITHNPQDFETVFRNEGIWPIRPGGLASEYHRNTHRADFFQGVEGLVSVHGEKWGTFRTAVNPVLMQPKNVRVYVRKMAQVNNEFLQRIREIRDPKTFEVPASFQEEMNRWTLESVSVVALDKQLGLITTNRENPDIKELFQLINDFFTLGLDIEIKPAFWKYYKTPTFKKFMKTLDGLLNFGIKYVGEAIQRLEDERKRGVPEKPDNEKSVLEKLIKIDKKIATVMAIDMLLAGVDTTSSTLTGLLLCLAKNPEKQAKLRQEIMQILPEKHSEFTESSLNQQPYLRACIKEALRVYPITLGNTRVLANDVVLSGYRVPKGTQVSMVTTHIQQDDSHFPKAKEYLPERWLRSAKAEEETSNEAACPHALKASSPFVYLPFGFGPRSCVGRRIVEMELELGVARLVRNFHIEFNYPTENAFKFQLIFAPNIPLKFKFTDVEK

>CYP12A23_Stomoxys_calcitrans_XP_013107492_clmito
MLKINKCGLTVKNVAKLTNKLWRQSIATSLSRQQYQQQTHQQQQDGRIPTQPKAPTVEENTIAKEEWRRAKPLDEMPTISPLKLLRNFLPGGTYHGLDSAQLMLAFKEDLGAIGLVKGVFGKPDTVLCHDPQDFEKVYRNEGVWPTRPGMEILYHYRHVIRKDFFQGVEGLSGTTYLLTMTEKSAITFWATQYNNSFIFPSSHRIREIRDPHSLEVPRNFEEEMNRWTLESVSVVALDKQLGLIGRNRDNPEAKLLFKSLTELFVYSMELELKPSIWKYYTTPTMKKVTESLDHITEITKKYIEEAIERIESEQKMDLPEKPESEKSVLEKLVKIDKKIAMVMAMDMLMAGVDTTSSTFTGLLLCLAKNPDKQAKLREEVRKLLPEKDSEFDETVFNHMPYLKACIKESLRMYPLTLGNTRVPINDIVLQGYRVPKGTQVIMISTSLMKNERHYPRGNQYLPERWLRPSQQAEETPIGNDNECPVALKPSSPFIYLPFGFGSRSCIGRRVVEMELEMGIARLIRNFHVEFNYPTDNAFKCVLINVPNIPLKFKFTDIKD

>CYP12A24_Stomoxys_calcitrans_XP_013107496_clmito
MKYYNCLTKSILYRNNSKQLRFQSTLNHDSIPSNTISSDNANHAKAFEEKWNNAKPYEEIPTIKLLKFLRGFLPGGKYSKLDGVQMVMDVKDECGNISKIPGLFGRDDAVMSHNPDDFEILFRNEGIWPVRPGSDGLAYHRSVHRADFFKGVEGILATKGEKWGSFRSMVNPVLLQPKNVRLYLNKLSQVNKEFVTRIKDIRDPHTLEVPKTFETEINRWALESISIVALNKKFGLLTKNHEDPEVAQLFAWLTDFFTYSVDVEFKPPIWKFVKTRSFKRLMAALDGITDLTSKYVNEAIEGLEEERRNGVPEKPESEQSVLEKLAKKDKKVAAVMAMDMLMAGVDTTTSSITAWLLCLALNPEKQSILREEVLKVLPHKDSEFDEAAFKNMPYLRASLKEALRVYPLFIGTARLIANDVVLSGYRIPKGTQVSIVYESLFSDDAHYRRAKEYLPERWLRSTEAVTEAGECPQDLRSSNPFIYFPFGFGARSCVGRRIAELEMEVAVARLIRNFYIEFNHPTDKPFKSLFLRVPNIPLTFKFIDVQK

>CYP12A25_Stomoxys_calcitrans_XP_013107497_clmito
MITCRKYLGEGLCQLSNQPLKQLRFLASPSAKPIGSESSTTFEQEWQAAKPYAEVPTMGLLRMLRNFLPGGKFAKLDIADMIMVIRTELGPISKMKGTFGRPDSVFTHSPQDIEKLLHNQGIWPLRPGSEGLSYHRNNHRGEFFQGVEGLIASNGENWGSFRSTVNPILMQPKNVRLYLQKMSTVGKELLNRILEIRDPNTHEVPSNFEEELNLWALESISIVALDKKLGLLSKNRDNEEAKKLFKLITEFFTLSVDIEFKPPIWKYYKTKTFNRLMETLDGMTDISRKYVNEAIQRIEEDRSQGVPEKPESEQSVLEKLIKIDKKIATVMAMDMLMAGVDTTTSTLTGIMLCLSKNPEKQAKLRQEIMQVLPHKNSDFDELAFNNLPYLRACIKESLRFYPLGFGNARISVTDMVLSGYQVPKGTMVVVVNMSMLTNDEFYPQASEFLPERWLRTHKDETTVCGNLSTQDLKPRNPFVYFPFGFGARSCIGRRIVEMELELAVARLVRNFHIEFNHSTENAFKSLLIRVPNIPLKFKFTDVEK

>CYP12A26_Stomoxys_calcitrans_XP_013107489_clmito
MWIQQQLCHNPSTVTDSATEASPSSWDQAKSFKNIPSMGPLKLLLQFFPGGKYANLDTSQLVLAIKRDMGPICRLSGLFGKPGMIMTHNPNDFKTILRNEGIWPERPNLEGLHYYRTVHRKDFLEGVEGLLASQGENWGTFRSTVNPIIMQPKNSKLYIQRMSAVNKEFMERIREIRSPVNEEVPHTFEQEINHWTLETICLVILDKKLNLINGQGVNPMADQLLKSLNDAISYSLDVERKPSLWVYYKTPTFNKLMKTFDTVTDIVMGYVEEVVKRLEEDRQKNIPEKSEDDKSIIEKLIKTDKKIAVIMTMDMLLAGLDTTTSMFTGLLLCLAKNPEKQQLLRQEVMQLLPQKDSEFDEKLFKNMPYLRACIKESLRLYPVSNGSTRHPNENVILSGYRVPKGVQVNMVFSSLLKDDSLYARAQEYLPERWLRSAKKDEELQKECPLHAFKGRSSFVYLPFGFGTRSCIGRRIAEMSVEMAVARLIRKFYVEFHYSTENAFKSLLFNVPNIPLKFQFSDVEK

>CYP12A27_Stomoxys_calcitrans_XP_013107493_clmito
MFEKAIKMTTKTYHLGSLKILNNGPLRNVILAEVKPNRAQQSHQWRYRSSSAATLATSGDEAKNDFEGDAKPFETIPTMGALNFLRHFLPGGKYAKLDTSQMMLAFKEDMGPIARMKGALGRPDIVMTHNPHDFERTLRNEGIWPVRPGSESLYYHRSVHRPDIFQGVEGLLGTQGEKWGTFRSTVNPVLMQPKNVHLYLKKMSQVNKEFMERIRQIRDPLSLEVPDNFEEEINRWTLESVSVVALDKQLGLITTNRDDPIAKKMFKGLTDFFTYSLEIEFKPSIWKVYKTPTFKKLMKTLDDITDITKTFVDEAIARLEEERRNGVPEKPDNEKSVLEKLIRIDKKIAMVMAMDMLMAGADTTSTTFTGLLLCLAKNPDKQAKLRQEVLQLLPQKDSEFNETVFKNMPYLRACIKEALRIYPLAVGNGRVLDNDTVLSGYHVPKGTQVSMISTSLLSDDTHYPRASEYLPERWLRPSKEAESSSECPHALKASSPFIYLPFGFGSRSCIGRRIVEMELELGIARLIRNFQVEFNHPTENAFKSLLINVPNIPLKFKFTDIEN

>CYP12A28_Stomoxys_calcitrans_XP_013107495_clmito
MFNTQIRHVMVNGVNLPNRFDLKHLPVFLVKAQQQLQQSSCRSSANNATVTAKVEWEEAKPYEEIPTMGIFRILKNFMPGGKYAKLDSSEIMLAFKEDMGPIARLRGVFGRPDFVMTHNPHDFEIALRNEGIWPNRPGMESMVYHRNHVRPEIFQGIEGLLGAQGEKWGTFRSAVNPVLMQPKKIRLYFQKMAQINMEFIERIRQIRDPQTLEVPHTFEEEINRWTLESVSVVALDKQLGLITKNRDNPMAKQLFKALTDFFTYSMDVEFKPSIWKYYQTPTFKKLLASLDTITDITKTFIDEATARIEEESKNGAPEKPESEKSVLEKLIKIDKKIAMVMAMDMLMAGVDTTSSTFTGLLLCLAKNPEKQAKLREEIMQLLPQKDSVFSEASFQNMPYLRACIKESLRIYPLVVGNARAQASDVVLSGYRVPKGTLVSMPSVSLLRDNTHYPRANEYLPERWLRATKEAAQGPSGCPNELKASSHFTYLPFGFGARSCIGRRIAEMELELGIARIVRNFYVEFNYPTENAFKSVLINVPNIPLKFKFSDVEN

>CYP12A29_Stomoxys_calcitrans_XP_013107499_clmito
MLKIRIRHLHINQTTLRQQCLSRLYSGNATKSEWQQAKPLEEIPTMSVFKLLLNYMPGGRYAKLDSTQLMLAFKEDMGPIARLKGVFGRPDFVVTHNPQDFEITFRNEGIWPLRPGMESMVYYRSKIRPEIFQGIEGLMGAQGEKWGTFRTAVNPVLMQPKNVRLYLQKMSNINEEFVERIRHIRDPQSLEVPFTFEEEINRWTLESVSVVALDRQLGLITKNRDNLVAKQLFQALTDFFTYSLEIEFKPSIWRYYKTPTFKKLLASLDTITDITKSYVDEAFARIEEEQRVKGVDKSESDKSVLEKLIKIDKKIAMVMAMDMLMTGVDTTSSMFTGILLSLAKNPEKQNKLHEEVRQLLPQKDSAFSEASFQNMPYLRACIKESMRIYPLGVGNARALANDAVLSGYQVPKGTIVSMISASLLKDNQHYPRANEYLPERWLRPKTGDDKVSACPNDLKPSSNFIYLPFGFGSRSCIGRRIAEMELELGIACLVRNFRIEFNYPTENAFKSLFLNVPNIPLTFKFIDVEN

>CYP12A30_Stomoxys_calcitrans_XP_013107491_clmito
MFKKLAFVIKPNKCYICDNTLLSYSQTHNTRLATKVFNEDSAAVAAMTLQEWQHAKPFNEMPTMSPWRMVCNLLPGGKYSKLDSSQLMLSFKDDMGHIIRFKGLFGGPDIVITHNPQDFRKALSNSGNWPARPGMEFLLYHRNKLRADFFQGVEGLIPTQGEKWGNFRTIVNPVLMQPRNVRWYFRKMSAVNKELVARIRDIRDPNSLEVPHNFEDYINRFTLESVSVVALDKQLGLLRKHSDNESAKELLTSLTILFTYAMVYEFGPSTWKYYQTATFKKLMSALDSITDITTAFIDEAIARIEEDRRNGIKDRTENEKSVIEKLIKIDRRVAVVMAIDMLMAGVDTAASALAGILLCLAKNPEKQAKLREEVMTILPYKNSDFTESNIKNMPYVRACIREAMRMYPLLVGNARGQFEDIVLSGYRVPKGTLVYTIYTSLLRDDKYFLRANEYLPERWLRPTKDMERNDGTMESPHALRVSDPFVFLPFGYGSRSCIGRRVLEMELHLAIARLIRNFNVEFNYSTEKAFKSYLINVPNIPLKFKFTDVEI

>CYP12G5_Stomoxys_calcitrans_XP_013116861_clmito
HEASSSDSTEILQREWDQARPYKSLPGPTKFEMFRGFMKGGDFHGKPFDQVIRMCRQRYGDIYLLPGLFGMSTNLVTFNLEDHEKVFRTEGPNPLRPGMEAVEFYRLSRKNSIYSEDYLGVAGNGKQWGKFRHMVNPILMQPRSMPLYIDPMQKVNAKFIQRIHELRDPVSFEVPSNFLTQINCLSLESLAHIALDKEMGLLSDNSQVPEAREMFKHLFSFGDSFYDLGVQPTIYKYVKTPAYKRFERAMDVVYEICTKYVMETVQRLERNDFSGEDKSILEILLKIDRKMAIITAIDLLMGGVEITSTVLAAVFLCISKNPEKQDKLRQEILSNIGKTQPFTLENMKNLPYLRACIKEALRIYPVMFGNIRITGRDLSLSGYQIPKGTNAFMASNMLLHDDRYFPRPLEYIPERWLRSTDGQMDELCVKNNSPFIFLPFGFGPRSCLGKRIVDMEMEMTLANVVRNFKMEYNYSTDNAFRTYFMNTCIIPLNFKFTDLEGFE

>CYP12G6_Stomoxys_calcitrans_XP_013108725_clmito
MFLKVFARHGRKGIRQNIKILRAYSTAIKSSYPALVDNSYVSSLQQEWHQAKRFTDIPGPTKLQMLRGFMRGGDFHGKSFEKVLRLCRQRYGDIYLLPGMFGQHANLISFDLDDHKKVFRTEGQYPIRPGNELMFEYRLSRKDDLYDDDNLGVAGNGPQWSRFRHAVNPILMQPRNARLYIEPTQKNNEDFIRRIRFIRNPDSLEVPHDFLQEIKRLAFESVAIIALDKELGLVRHEDSLPEAQDLFHNMHSFTTAFYDLGIKPSIYRYIKTPTFKRFENSMEFITNICRKYVDETLQRIEQRGEKSGERSVLEKLVKIDRKIATIMAVDILLFGVEPTSSIMSGVLLCVATNPEKQQKLRKEILTKVGKTSAFTIENMNNLPYLRACIKEAIRIYPLVFGNIRATGMDLCLSGYQIPKGTKIFLTSSLLLQEDKYFPNPKEFLPERWLRSHTSDTTDNATNPFVYLPFGFGPRSCVGKRIVELQLEITLAHLVRNFEMEYNYSTENAFENYFVNTCVIPLKFKFKDLF

>CYP12G7_Stomoxys_calcitrans_XP_013108720_clmito
MCEGFKGRILPLLSKLESSYVSDLNQEWQEAKTFANVPGPTKFQMFRGFMKGGDFHGKSIQNLMQVCRQRYGNIFLLPGMFGKPTNVVTFNLDDYAKIIRTEGIYPIRPSNEIIYDYRMARKDGLYSEMNLGLAGDGVHWGKFRQAVNPVLLHPRNAVLYLDPIQKVTNDFIERIRKIRDSTTLEVPGDFLTEIKHFAFESVAAVAFDKDLGLVRKDASMTEAQKLFDDLEDFNKAMYELGMKPSIYKYYKTPTYKRFEKAMDHISNICCEYANESLQRIAERGEAEGEGKSVLEQLVKINPKIAVTMMADMIIAGIETASSAICAILLCLATHPEKQQKLRQEVLSVVGRTDKFTMENLKRMPYLKACIKESLRLYPVLFGNVRTTGMDLCLSSYQIPKGTNVFMASNMLLQDEKYFPQPQIFVPERWLRTSAAAEEDLKSSNPFVFLPYGYGPRSCVGRRIVGLEMQMMLANIVRNFQMEFNYSKDNAFENYFLNICVLPLKFKFKNL

>CYP12G8_Stomoxys_calcitrans_XP_013108726_clmito
MLSKIIRRQHNSLCNVWTHKKFSTAIDIKPDHSNLENSYASDLQKEWQQAKPFSAVPGPSRFQMIRGFMKGGEFHDKPFDVLLRLFRSRYGDIFLIPGMFGQNTHMVSFNLADHEKIFRTEGPYPMRPGNELALEYRLAREDDLYDEENLGVAGHGAQWGKFRHAVNPVLMQPRNIVLYINPTQTVNEEFIKRIRQIRDPNTLEVPGNFLTEIKRLSFDSVAYIALDKYFGLVRNDACLPEAQELFDNFQMFSMATYDLGIKPSIYKYFKTPTYKRFEKAMDRITDICCKFVDEALGRIENTGHKGEGRSVLEQLLKIDRRIAKIMAVDMLIAGADTTSTIMSGALLCLATNAEKQQKLREEILNTVGKTEKFTMENMKNLPYLRAFIKESLRLYPIIFGNMRGTGVNLCLSGYQVPKGTHVILTSNLLLQDEKYFNRPKEFLPERWLRSNDGELSDGASLKHTNPFIFLPFGFGPRSCVGKRVVDVQLEITLANIVRNFQMEYNYSTENAFNTYFMNTCNIPLKFKFTDLK

>CYP12G9_Stomoxys_calcitrans_XP_013108731_clmito
MLSKIVRRQRCNRLNFWTHKEFSTAIDIKPDLSALETSYVSDLQKEWQAAKPFAGIPGPTRFQMVRGFMKGGDFHDKPFDAVLGLFRERYGDIYLMPGMFGQNTNLITFNLKDHEKIFRTEGAYPLRPGNELTLDYRLTRKDDLYDEDNLGVVGHGSQWSKFRHAVNPVLMQPRNTVLYIDPVAKVNEDFIERIHEIRDPNTLEVPGNFLTEIKRLAFDSVASIALDKHFGLVSNKSSVPEALELFDNFQVFSLAMYDLGIKPSIYKYFKTPTYRRFENSMDRITHICRKFVDEALERIEKSGGEGKSVLEKLVKIDRRIAVIMAVDMLIAGTDTTATIMSGALLCLATNPDKQQKLREEILNTIGKNEKFTMENMKNLPYLRAFIKESLRIYPLVFGNLRSTGMDLCLSGYQIPKGTNVIMTSNMLLQDEAYFNSPKEFLPERWLRSNNEELSDGASLKYNNPFIFLPFGFGPRSCVGKRIVDLEMEITLANIVRNFQIEFNYSTENAFSTYFMNTCTIPLKFKFTDLK

>CYP12G10_Stomoxys_calcitrans_XP_013108724_clmito
MLSNVVRRRSCKLFNIWTYKEFSTAIDIKPDLSSLETSYVNDLQKEWQAAKPFPAVPGPTRFQMVRGFMKGGEFHDKPFDALLRLFRERYGDIFLMPGMFGQNTNLITFNLKDHEKVFRTEGAYPFRPGNELALEYRLARKDDLYDEDNLGVAGQGAQWNKFRHAVNPVLMQPRYTVLYIEPIAKVNEDFIQRIIQLRDPNTLEVPGNFLTEIKRLAFDSVASIALDKHFGLVRNDDSVPEAQELFDNFQVFATSMYDLGIKPSIYKYFKTPTFRRFEKSMDRITDICRKFVDEALERIEKSGGEGKSVLEKLVKIDRRIAIIMAVDMLIAGADTTATIMSGALLCLATNPEKQQKLREEILNNIGKKEKFTMENMKNLPYLRAFIKESLRIYPLFFGNLRTTGLDLCLSGYQIPKGTNVIMTSNMLLQDEAYFDRPKEFLPERWLRSNEKELSDGASPKHTNPFIFLPFGFGPRSCAGKRIVDLEMEMTMANIVRNFEMEFNYSTENAFNTYFMNTCRIPLKFKFTDLK

>CYP12G11_Stomoxys_calcitrans_XP_013116862_clmito
MKFLAKNILKQSRNAKFKCVSQHFSTVVKNKPEKCPAAKLDLQEEWNRAKPFYTVPGPTRLQMLRGFMKGGDFYNKNFDKVMLMCRERFGDIYLMPGMFGQNTNLITFNPEDFEKIFRTVGPYPERPGSEVITDYRKGRKDDLYKGNLGATGSGPEWVKFRNTVNPVLMHPKNVAHYMDPTVELMQEFIARIRRIRDPASQEVPADFITDIIALSFESVALVALDKTLGFLRHDVVNAESRAIFENLKCFNRAFYDLGVKPSLYKYIKTPTYRNFEKSMDTLTNLCAKYVNETMKELKKKDGDITQGRSVLQQLFKIDPKTAVIMSVDTLFAGVDSETAALSGILLSMACNPDKQEKLRKEVLSRIGKTEKFTTENMKNMPYLRACIKESMRIYPILFGNMRATGADVSLSGYQIPKGTSVFLASHMLLLEDKYCPRAKEYIPERWLRSPGADSDRPDTESLMPSNPFLFFPFGFGARSCIGKRVVSLQMEIILASLVRNFKVEYRYPTENAFKNYFTNFCVIPLKFKFIDL

>CYP18A1_Stomoxys_calcitrans_XP_013115908_cl2
MLTTDSYFIKLLVRQFKANDLQHLLLVFISILSLISFLQWVMNLYRELRKLPPGPWGLPVIGYLLFMGSEKHTRFMELAKTYGCLFSTRLGNQLTVVMSDYKMIRECFRREEFTGRPDTPFMQTLNGFGIVNSTGKLWKDQRRFLHEKLRQFGMTYMGNGKHVMEKRIMIEVHEYIHNLRISDGQPMDMAPAISVAVSNVICSILMSVRFSIDDPKFRRFNFLIEEGMRLFGEIHTVDYIPTVQYFPSILTAKNKIAKNREEMQRFYQDVIDEHKKSYDCGNIRDLVDFYLAEIEKAKQEGRDEELFDGKNHEEQIVQVIIDLFSAGMETIKTTLLWINVFMLRNPEAMKRVQDELDQVVGRHRLPSIEDLQYLPITESTILESMRRSSIVPLATTHSPTRDVEVNGYKIPAGSHVIPLINSVHMDPNLWEKPEEFNPRRFLDSEGKVYKPEYFIPFGVGRRMCLGDVLARMELFLFFASFMHSFNITLPEGQPLPSLKGNVGATITPEAFKVCLTPRPLQLNTNAVEPHHMRNVGSN

>CYP28B3_Stomoxys_calcitrans_XP_013111464_cl3
MDSLLITATLILGLLGLLYGFLISNIGGWKKKGVPEAKSYPGIGTFPATFTQSRHFIYDVDEVYRQFRNKNKYVGVYSGRAPQFLILDPELAHKIYVNDFNSFHDNEFGEYIDEKSDLISANNPFFLRGEEWKERRTEMIPGMTPNRIKSAYPVTLDVCKRLSDYINQKTKLPPQDGLDMYELCLKYTTEVVSDCVLGINAASISDNPSHLVQQVQDLFRPSTSLILQQIAISLLPCTKHIWKMTFFNKSVTKYFFDLMENAIEMRRKHSNNRVDFLNFLLHLQEKKKLPSKIMGANIMTFLTDGFFTTAQTVAHCLLYLARNPKIQEKLREEILNNINEDGIVTFESLSEMPYLNACFNEAIRILPPLPMNTKLCTKPYEFVNSDGRSYKMKKGEVVVIIPYSYHHDERYFEEPEKFKPERFLGDKSLKEYREEGKYLGFGDGPRICMGMRFALTQGKAAIVELVRHFHLKVNPKTRNDNVLDKKEFLTRLDGGIWLDFEAIK

>CYP28G7_Stomoxys_calcitrans_XP_013112917_cl3
MIVTILGIICATLLLVYILVLRSYDYWKKRGVNGPKPWPFIGNLSSAFTQARNMAYDIQDLYEAHKSTENFVGIYNCCTPQLLITDIDLIRRIMVADFKHFHDNEISKFLDRKSDMLFGYSPFVSTGDEWKKCRAEISPGFTINRVKAVLPVTNKVCSSMIEFIEEKSKITTKDGIDGKDLCFRFTCEVVSNTVLGLDDQTFTNKPSVIMDMSKRIFIQSPILIFQLLLMALIPSLHKFKKMRFIPKQVEQFFIKIMDSSLNQRKDQIKQGSNEVRHDFINYLLQLQEKKNLTMQELAAHTMTYVTDGIETLSGILSHCLLMLGRDEKRQDVLRREILEKLEDTNDFDSIMGLPYLDACIHETLRLVPPVANATRLCTESIDFENKNGKVLNVAVGTPVILPIHAIMVDKQFYKDPTDFVPERFVDGGLKKCKEQGIYFGFGAGPRICLGMRFALAQMKAALVHIIRNYNVRINPRTRKDLRFDPSYFLLRLDGGIWLDFDKIN

>CYP28G8_Stomoxys_calcitrans_XP_013112914_cl3
MIVFILSTICVILLLLYLFLVWSFDYWKKRGVSGPKPWPFVGNYPSLATQKRNMACDIQDIYESYKHSENFVGIFNGGTPQLLLTDIDIIKRVLITDFKNFHDNDISKYVDVSSDKIFGSNPFILTGEEWKERRAEVTPGLTTNRIKTVYPVTNRVCKTMVDYIEKQAKMGGKDGVDGKDLCLRFTCEVVTDCVLGLNAETFTDKPSIILAMTNKLFQQSYIIIIYMVLAGIFPSIHKIKKLRFVPKNVETFFFELLQTALSMRRAQKKQGLNEERVDFVNYMLHLQEKKNLQIPELTAHTMTFLLDGFETTSMVLSHCLLLLGRDSSRQEMLRTEIVEKLGNSNDFDALGELPYLDACVHESLRIFSPAGFLTKMCTVSTNLENKNGKILNVAVGTPIIIPVQAIMMDERYYKNPNSFEPERFLNGGLKNYKDRGVFLGFGDGPRICLGMRFALTQIKAALAEIIRHYKVRINPRTRSDNKYDPTYFMLRLDGGVWLEFDKLN

>CYP28K2_Stomoxys_calcitrans_XP_013111468_cl3
MMYLYLLAIVLTSCCITYKFLCWNFDYWQCRNVRGPKPRALFGSYPNLLLRRQHFGDDMKDIYVRFQSTDKFVGTYLMRTPTLMIIDPHIVHNIFVTSFNHFNDNDVGKLIDCRKDPLIANNPFILVGEKWRLQRSLISPALTSFRLRQCYHAMPKICDQMNDFIVNKGLLNINGKDLALRFTAESLSDCVLGMESKSFTQTPLPISENVNKFASDNIAFSIFTLISGLLPILLKYYKAKFFPSDCENFFMDLMSNAYNMRYAKATEKNDILDHLIKIKELYKLTDMEIYSHTMTFLIDGLDTTATVISHCLLMLAKEPLTQRALYEEICLNYDDQHGITFDKLNEMPYLDACIHETLRIYPPGLWSTKCCTKTYQMSNKDGKILTLNEGEPVIIPIYAFHHDAQYYPEPEIFKPERFLPENGGVKHFRDCGVFLGFGDGPRTCIGKRFALLQSKSAVAYLVRTFQVKLNKRTKPDFRLDPKSFLALHNGGVWLDFQRRS

>CYP28E2_Stomoxys_calcitrans_XP_013103866_cl3
MYYIFLSSFLIGIGCAYGLYKYLTWHFDYWVKKRIPGPKPKVLFGTFPGTVNGSRNFIYDLDEVYNKFSKKARFIGVFNTRNPQIFILDPILCKDILISNFTCFQDNESSKWMDRAREPISGSNPFVLPFVDWKVKRSEFVPGLTSSKVKSMMPIITSIGDKLVAHLKEKVKNGKCTIDAKEVALYYTGEVVADVVWGVQAGNFEMLEREGTIQESPFLSMSKRMIGQTFKAFKYFFILGIFPFVKYLIYVRFFPEVTDRFFLKLTHSTLQNRRALLKVPRSDFLQHLVELQMKKGLNLTEVLAHMLTFHFDGFETSATLISHCLLLLARCLEKQGRLRAEINEYMLTHNDVVEFSDLMKLPYLEQCIAETLRIFAPLPFMAKVCTNPCILENNDGVNLEVQPGEVCLISIHSMHHDEQYFPQPEEFIPERFADENGGVKKYRDMGVYMPFGDGPRICLGMTFGLAQAKAAIAVLVKHFQLTVNGKTRKDNYQSPGGFITGLEGGIFIDFEEL

>CYP28J2_Stomoxys_calcitrans_XP_013111460_cl3
MSPETVVLISLWLIATLFGLIYLFLRWNFNYWSYFKVNGPKPDIYFGNLPSAVTKKRHVIYDIWNIYDVYKHTDYFVGIFKNRTPQLMILNPQMAKQIYVKDFKHFYDNEASTMVDEKVDFLFGNNPFSSSGEKWKQRRSEIVPGLTLNRIKAMFPITLEICKRMNVFIEGQIKNPSLEGTNAKDLTSRFMADIIADCIMGIQSDSFRDSNSPLLVLREKMFQYSPVYSIIVGLLPVIHKLKKMRFITKEYETYFVGLMETAINIRKAGTETKVRCDFLNYMLQLQQKKNLTNMEVCAHSMTFLLDGFETVSSILAHTLLMLARYPLIQQKLRQEITDKLGKNRDFGIIHELPYLNACIHESLRIFPVDFASTKICTEPIELINKNGTTFKVPRGMIVIIPKYPIMMDDEYYPDACEFQPERFLEDNGGIKQYFNKGLYWCYGDGPRICLGVTFGFVQIKAALVEILTKFKVKPNPKTRNDYTFDPTYFLARLKGGIFLDFEAI

>CYP49A1_Stomoxys_calcitrans_XP_013103920_clmito
MSSLRQTTTSLVKRTSFSAAVTPSVITQPPESMGEIDKSRASAANKNGNNATWRNADVRSYDEVPGPWGLPLIGNSWRFAPLIGHYKISDLDKVMKELHINYGKIAKVGGLIGHPDLLFVFDGDEIRNIFKKEETMPHRPSMPSLRRYKGILRKDFFGDVAGLIGVHGKSWESFRQEVQQILLQPQTARKYIPPLNDIASEFMQRIHEMRDENDELPGNFLHELYKWALESVGRVALDTRLGCLAPEGNDESQKIINCINTFFWAVPELELRMPLWRFYPTKAYKSFIKALDDFTEICMRNISRTMDTAEACSTQNRSEADISIVERIVRKTGNRKLAAVLALDLFLVGVDTTSVAVSSTIYQLAKNPEKQQKLFQELQRLFPTHEAEINQNVLEQIPYLRACVKETLRMYPVVIANGRSLQSDAVINGYHIPKGTNVIFPHLVVSNDPTYFPEPKSFLPERWLKQSEINNDNPNANRCPHDGHKIHPFVSLPFGYGRRMCVGRRFAEIELHTLLAKIFRKYKVEYNHGELEYKVNSTYIPESPLNFKLTVRDE

>CYP301A1_Stomoxys_calcitrans_XP_013100737_clmito
MSALSLTCNMVRVRSTANTLTALAAKSTTTTTTPSCLRPTNLALACKRENSSTATAVPSAAACPHLANNDFEGSETTPLIHRTAEWQNALPYEQIPGPKPIPILGNTWRMMPFIGQYTIGDVAKISSQLHEQYGQIVKFGGLIGRPDLLFLYDVDEIEKCYRSEGTTPFRPSMPSIVKYKSVVRKDFFGDLGGVVGVHGEPWRQFRSKVQKPVLQLSTVRRYLQPLEVVTDDFLQRCESLLDGNSELPEDFDNEIHKWSLECIGRVALDTRLGCLESNLSPDSEPQQIINAAKYALRNVATLELKAPYWRYFPTPLWTHYVKNMNFFVEVCMKYIKSATERLKSQGPCQNGEPSLLEKVIMSQKDEKIATIMALDLILVGIDTISMAVCSMLYQLATRPEEQQKVHEELKRLIPDPSTPLTLQLLDQMHYLKAFIKEVFRMYSTVIGNGRTLQEDTVISGYRVPKGVQAVFPTIVTGNMEKYVTDAASFRPERWLKPSQGGFEGNLHPFASLPYGYGARMCLGRRFADLEMQILLSKLLRSYKLEYEHEPLNYAVTFMYAPDGPLKFKMTKY

>CYP302A1_Stomoxys_calcitrans_XP_013103564_clmito
PGPSGFLGLGNLYNYMPIIGKYSWLELHKAGYDKYRKYGGIVKETMVLGQDIVWLYEPQDIATLLNGRDYPLRRSHLALAKYRLDRPHVYRSAGLLPTNGAEWWRLRSELQKEISAPKSVRSFLMAVDKVTKEFLRYLPKSQEVDMLPKLSRLNLELTCLVTFGERLYSFSPEEQDENSVSSKLMRAAETTNSNILPTDQGLGIWRHFETGPYKRLRKAQEYMESVAVDLVSQKLVFFKEDQNTEEDPDNLWSLRRNSLVEEYMKNPNLDLFDVVGMAADLLLAGVDTTSYTTAFALYHISRHPEVQRRIYEESLRVLPSKDTPLLADHLNSDIPFTRATLKEVFRLNPISIGVGRILTKDLVFSGYHVPKNTVVVTQNMIACRLEKNFPDPEVFSPDRWLGQAKGCINPYLVLPFGHGMRSCIARRLAEQNILTFLLRLMRNFEIEWKGDDEEMDVITLLINKPSLPVSIQLHERLY

>CYP303A1_Stomoxys_calcitrans_XP_013101328_cl2
MFYAVTFFTILILIFLFWDVRKPSRFPPGPKWYPIVGCAIQIYQLRSKCGLFCKVIDELAKHYVNPYGVYGIKIGRDKLVIAYYNDTIQEMMTNEDLDGKPDGIFYRMRTFNSKIGILVTDEELWVEQRRFILRHLKDFGFARSGMIHGIQQESEHLVEDLTNMIRQKEGKHTQVAMVNLFTVHVLNNLWVMMAGKRFDRYSKDINSMLQMFFELLQHIDMIGAMFSHFPFMRYLAPNYSGYNAFVESHERFYSFLRKEVQVHKETFKNYEIPRDLMDSYLRELEKPDHKATFSEEQLLAVCLDLFLAGSETTNKSLGFAFLHMVRNPEIQERAFNEIKEVVGFERLPEWKDRLKLPYCEGIVLEGVRMFMGNTFGIPHRALRDTRLSGYDIPKNTMVVACFRGMLMSPANFPQPHKFMPERYIVDGSLKVPEFHSPFGYGRHRCMGEILARQTMFMFITTVLQNFRFEAPPGPLPDDEPLDGVTSSVKPYMAYIIPRHTLS

>CYP304A1_Stomoxys_calcitrans_XP_013101803_cl2
MITNTLILLSVSLFIYALYKYAVDKPKGFPPAIPRIPFFGSYLFMMMLNFKFLHKGVLKFSRWINSDIVSLHMGPYPMVILHNAEAIKEVLNRKEFDGRPDLFVAKIREPNLNIAGIFFNEGAGWKEQRRYVLRYLRDFGFGRRFEELELVIQEELTDMLDLIRKGPRYDHEKSYVKEGGYRILLPYFFNPFSANSVFHIIFNERFPRSEQAKIWKLIRLGTQFQRAGDDYGKLLSIMTWIRHIFPNWCSYNTLMESNAYMYKFFEKLVDRHLDTYDESAERNFIDMYISEMKKAEKEGNTETTFKRSQFIMSLIDFTFPAFTAIGMQLGFLVQYFLLYPEVQKRIHKEIDEVVGTGRLPTLNDRQFLHYTEATVREILRVETLVPSNIPHKAMVDTELLGYNIPKGTFIMCGFYAFHSDKQIWKDPENFRPDRFLDEQGKLCLKKDVTLPFGAGKRLCAGETFARNMLFLMTATMCQNFNFVLGPNDKLPDLSKNHSGLSTSPEDFWVQLEDRH

>CYP305A1_Stomoxys_calcitrans_XP_013107850_cl2
MVPLLIFIAIIVCYVAFMLWQSMRRPNNYPPGPDFVPWAGNTMQLRKQAAALGGQHKAFEKWSKEYNSNILGLKLGQDYVVVVLTYQLVKEVNLQEVFEGRPDTFFLRLRTMGTRKGITCTDGKLWYEHRNFAMKQMRNVGYGRSEMEKRIEKETHSLLKFIYELSSVPVFPSTFLAQSVINVLWSMTAGQRFERGDKRMAQLLSLMGRRSKVFDISGGLLTQFPWLRFVAPNKTGYNLIRQLNKEMYDFFMESIEHHKTTMTKENAEKDLIYAYLWEMQQEISNNNENTTFNETQLVMTILDLFIAGSQTTSTTIDLSLMTLAMKPEIEKRIYEEIIANTKSKEFPNLGNKSYYPYTEAFLMEVQRFYHIAPITGPRRALWDTKLAGYDIPKNTTIFITASSVLKDHDHWVDPDVFRPERFIDAEGRTFRDEYFIPFGMGRRRCLGDALARACLFSFVVKIVENFKLLLTQNKEDQPTMKLLPGITLSPKPYKLKFVPRHEHFPYQD

>CYP306A1_Stomoxys_calcitrans_XP_013115907_cl2
MELTSLQLFGIFLALVIAAVWTLFLRVRHQPPGPMGLPLVGYLPFIDSKAPHKTLQELAMKYGPIYKLKMGSINTIVVSDAALVREFLKREEFTARAPLYVTHGIMGGYGLICSEGPLWRDQRRHTIDWLKSLGMSKKFGEIRTSLEQRILKGVHECVQCLQNDSENFSVPVNTLPALQHTLGNIMNDLVFGITYARDDVTWRYLQELQETGVKLIGVSGVVNFLPFLRFLPTNQNNIKFLLEGKEKTHKIYDDIIRKCESKLQARKFSPTRENMKNTCILEWFLEQREELRNHVDPYHRSKCDEYFCDSQLRHLLADLFGAGVDTTLSTLRWFLLYMAKEQDIQMRLREDLLTLPKDKVTLNDLESMDYLRACISEVQRIRSVVPLGIPHGCRWDVQVNGYGIPKNSMILPMQWAIHMDPRIWPEPESFKPQRFLNDEGKYQQPPDFIPFQTGKRMCLGEDLARMLMLLYTGVLLRNFEFHLNEETTNDFEGECGITLMPKRHYLELEAIAK

>CYP307A4_Stomoxys_calcitrans_XP_013103257_cl2
MITGFLGLLCTLIFLVVGIYTNTIYNCIRRVYINDGSEGDKNENLKEYKQAPGPIPWPFIGNLALLSKFKVPLQGLTQLSEELGDIYSLTLGTRRCLVVSSLNLIREVLNQKGKFFGGRPNFLRYHKLFGGDRNNSLALSDWSSLQQKRRNLARRHCSPRNSSLLFTKMSNVACYEVCVFMNALRERLSPHGECEIKSLIQQTSANMFLQYMCSIRFDYNDNDFKKVVECFDEIFWDINKGYALDFLPWLAPFYKKHLNTIVGWSTAIRKFIIERIISQREHMIDVSEPEQDFADALLKNSIEDKSVSRDTIIYMLEDFIGGHSAIGNLLMAAFAHIVHNQDVAKKIQAEADEISSHGRRIINIYDMEKMPYTMATISEVLRFSSSPIVPHVATEDTVVAGYGITKDTIVIINNYKLNRSAQYWENPDFFQPERFLENTNIEKSEMVAKRRNSEGSDSGIEFDKEDLAVFKKNSTKHRSSTQISNMSSSKRTPRLKKNIPHFLPFGIGKRTCIGQSLVRGFGFVLLANILQRFNVSSCNLSSVETIPACIALPPKTFSLQFRFRNIY

>CYP307A5_Stomoxys_calcitrans_XP_013103258_cl2
MCHLNLLSPTSVSLYWLYGYLAIVSGCVRQLIVEVEILVLTYIRNVLTAIQDMNFFDVYKYKTKRKCASGPSPWPILGNLIHIASYDSPYKGFSEMAKKFGGLYNLSLGMRRCVVVSSMQLISEVLNSNGKHVGGRPDFIRFNVLFGGNRSNSLALCDWSQLQQKRRNLARKYCSPRNGSHFLKSITDVGRFEVHELLFQMHRLVGENNEPIILKPLIQRACANMFSSYMCSTRFDYNDIEFQNIVHCFDEIFWEINQGYIIDFLPWLGPLYYNHLKKIIKWSEEIRTFILKRIILKKENNIKSSVTDNDFAEAILKSLSADEGITRENVIYMLEDFIGGHSAIGNLIMLTLAYIVKNPEIGKNIQTEIDNTLDNCPRLITQKDASAMPYTMSTIYEVLRFSSSPIVPHVTTADIEIGGYDVPKGTIVFLNNYDLNTNPIYWNNPEEFDPKRFIVSEGTKSNLNASNNETERIRTSIPHFLPFSVGKRTCIGQSLVKGFCFIIIANIMNTFNVSSNDVSQIKTYPACIALPVDTFSLTVTPRNPTVM

>CYP310B3_Stomoxys_calcitrans_XP_013110744_cl3
MWLLIPILVYSVIFLYIRHIYSYWRRKGFPHEKSSLRWSFIRNIYNREFHFSEAINSFYKTGKERFVGIYCFFRPVLMVRDLPLARTLMENQGGHFNDTKWDYVRSYRKYNLLEKLSPIFATTRLEAMFRNIEKVGEHLVNHLNLGPLVSISSTSTDGACVDMQQLLRIYSVNIIANLIYGLDIDVFKQNDSVFRHYANNSLRKSGFNSYTFNRLPIKSSLTYRLRDIVRKSVELREDGGTIRKDLLQLLVKFRNGNDIEVKDKLNWHIEIVFEREKVLSIKKMGRIAEHLLDNGMTTMASTAIFTLYELLKNPALMRKIQEELKRIQIQDTAVDKQKTQLKLMDLCIQETIRKYPSVPTIERTCRKPFPIPNSKHVLSEGKSFIVPLLAIQRDERYFQEPLEYKPERFLKDSNGNKGENFIGFGLGAKSCIAQNFVKLVVKYILVKLFLNYHMELVPTDDFDICYDDAPFIRSEAGLKVKLRPKVKFEI

>CYP311A1_ortholog_Stomoxys_calcitrans_XP_013108115_cl4
MSVVLVFCLAFALVYFIVRWYRIFLCGVRLPGPWALPPFGNVQFIATLKPEKLFRTVHQYRERFGASFRLWLGPQLWVFLHTPQETRDALNDATLERADTFRLLNVFIGNGLLISEGKHWELHRKALGPSFHPNILNGFTKTIIQHVDILLGRFEKLNEKPVEVTDYLFSCLFDTIIDTSMGKNLQTQEDSNSNYSHAFHRIGELLYERMVNPLLAPDFIYNKTKRSKDLYNYVAIVHNLMDTVIKERQEYLQQEDNLNELSIKKPRCLLDTLLTATIEGKPLSLKEIRDEVNTFILAGVDTTMAAMSFILYSLGKYPQEQQKLFEEIQIAREESQDLFPKSSDLNKLEYLDMFIKECLRFYTIVPMTGRQTTKPTKIGGRSYPKGVSLWINMYGLSHDSRLFEKPFQFRPLRFVRSEYQRLEKFSYIPYSGGSHVCIGRKYSLQIMKIMCVRLLQQYEVVLRDPEEELILMSQMTLKSKNGINLKFIKRIR

>CYP313B5_Stomoxys_calcitrans_XP_013108946_cl4
MRKQILNCGILSVVSLVAFYRLKEEVDFGRQKDMAFSTNFLLIAIIVASTYFLWSKRRFLKVFKELPGPGPPLLGIAYRMLKAENFMRNMEEEAKSYQAPFITWLGPSCFLYVNDPQTMEIIFNSPLCTNKGDMYRFMANAIGDGLFTSSSPRWNKHRRLLNPAFGRKSIQTFLPIFNDEANAFVNKLKGMQDQSLEIYKLLKKSVLEISCQTTMGKKMNFQNDNSTVIFDSYNSLTEICITRMLSPWLHPDVIYQCSSLFKREKRSMEILSKFVRDLLQLDNGTTIPKDTSANVESFKNIARNCDEDDVEVIGKSKPHIFVEQVHALIESGQLSVADVLAEANVTVAATFETTSTAMYFTCLALAMHPQCQEKLYMELVNVLPTGGSQDITIDQLDRLVYTEMAINEAMRLFAPVPAVVRSASSDFHLRHYVTGKTTLIPRGTQIILDIFNMQRSEQIWGKRARYFDPDEHFGPACKPHPFAFVPFTKGLRMCIGYRYALTLMKVMLAKIFRNYRVLTKTQMKDLKIKGTISLKLGDYPLCTLEPREV

>CYP313D5_Stomoxys_calcitrans_XP_013107123_cl4
MSVAFWLIFAFLIAFSIQWLWSRRRFYAMIFKIPGPVGFPILGAALKLMPKEAILKTIHEHSERHGSLMFSWLGTYPFLVVTEPDIVRDILTSPDCVNKSLVYEAINNCTGKGLFGLEDPQWSIHRKHLNATFSQKVLLSFLPIFNEEANELLRTFDDKYECAEIITVLQSFALKTAIRTTMGYNCGGRSIDGDSNHKLLTNYQCLVENMTEMAFSPWLAKDFLRKLLRIYEPYQKAKADIQKFLRELINKKYVSDESDFQPHGPKVFVDHAILLMRKNIFSRQNVEDEVNVIVIGAFETTANTIGFALILLAMFPEYQQKVFEELLAIFPKRGEFEVTYENVRDMIYMDMVLNESMRIFTPVPLVARQNSKDLKLSNGITLPAGIQICINIFTMHRRKDIWGSRANIFNPDNFLPSNMELKHPYAFIPFTKGLRNCIGWRYGLILAKVVLAKMLRNYIFTTDFKYKDLEFIEAVVLKLEQVPVLKIRKREY

>CYP313D6_Stomoxys_calcitrans_XP_013116329_cl4
MSLMFWLIFLALFVCTYWLCSRRRFYALNFKIPGFFGLPLLGMALSMARQEAILPFVQSMCKKYGSFWMSWLGPFPFLFISEPNIVRDILTSPHCVDKSLVYKGVANANGEGLFSISDPKWSIHRKSLNPAFGHSVLLSFIPIFNEEADKLSTIFRSKKECRDIISVLQDFTLNTTTRTTMGLSTTSNLRSGDNKTFLNHFKCVTKCTTEMIFSPWLAFDFIRKLLGVYEPFQMAKTFIHQYAEKIIDEKLVSDEIIDLPDGGKHIFINQAIDLMKRGIFTRQNVKHESNVVIAAAFDTTANTISYALILLAMHPEYQQKLFEELVSIFPDQGNFEVSYDNIQDLVYMDMVLNETMRVLSPVPLVARQVTKDVKLSNGVVLPAGLQVCIDIYNMHRRKDIWGPNADLFNPDNFLPSNMEGVHPYAFIPFTKGLRNCIGWKYATLSIKVVLSKLLRNFRFYTDFKYEDLEHIESVTLRLKHVPVLSIYERDS

>CYP313G1_Stomoxys_calcitrans_XP_013106397_cl4
MSFTLLLLMTTALMFWTGWLWSRRKFYSLYTKLPGPLGLPLIGICGKMMNTERFLKTLEEISVVYKSPCTTWLGTDCIVYISDPETVEKIFQSSVCTNKGHPYDFLTTVIGEGLFTSKSPRWNAHRRMLNPAFGRKIIETFIPIFNKESNVLIRKLSEIDNKTKDLYVILKKCVLEAACQTTLGQKMDFQDDGSKEIINAYTCVLETVIGRILSPWIHPDALYSVTSSCKLQQKAKNILNDFIGNNLKRALLPQEAEKLVPSNLHLNTNVDECDDIRKSKSKIFIECARAHFENGNLSFGNVVEEAHAVIAASFDTISTTVYFVCLSLALYPEHQDKLFNELNELYPKNDEEFFIGDITPEQLEQLTYTEMVINETMRLYAPVPVVLRSASADFELSDGILAPKGTQFVIDIFNMQRSENVWGPKAKSFDPELHFAPTNDHHPFAFVPFTKGLRMCIGYRYAMLHMKIIVAKIFRNFRVLTDVKPSDVEVKGNLSLKLVNYPYIKFQKRV

>CYP314A1_Stomoxys_calcitrans_XP_013117211.1_clmito
MVMALVLLVAIAILLAFYCNLDLRKFSECYIKPLLFKQDRVNKYNNTDSEASLTSDTDYYHAREIRPKGVFDIPGPKPLPMVGTKWIFLLFFRKYKMSRLHEVYADLNRKYGDIVLEVMPSGLPIVHLFNRSDLEKVLKYPSKYPFRPPTEIVVTYRRSRPERYASVGIVNEQGPTWQKLRSSLTSFITSPRILQNFLPALNLVCDDFIDLLKAHRDPHTFEVTNFEDIANLMGLEAVCTLMLGRRMGFLSTTTEQPEKIRQLATAVKQLFISQRDSYYGFGMWKYFPTQTYRKFAWAEETIYDVISEMVDQALEENNANFMHHDDDVRSVFQHILELKDLDIRDKKSAIIDFIAAGIETLANTLLFVLSSVTGNAEVISKILEEFQEHRHTLILQEAFTNAIFTKACIQESYRIRPTAFCLARILEEDMQLSGYDLKAGTVVLCQNMIACHKDQNFPEAKTFHPKRWIDKDGNFSVNIESSTIVVPFGIGKRTCPGKRFVEMEIVLLLAKLLLAFDITFTKPLETEFEFLLAPKTPLSLIMRDQLPHYFRRIPPLQHTNCRI

>CYP315A1_Stomoxys_calcitrans_XP_013101747_clmito
MISSTHKIGATTFVVAQVRSFIKYLWLKFLLALTHLRKYHSGIDKIVYTRKDLSQQQQQLHSQQHHQSGPRKIPEVKGLPLVGTLFDLLAAGAAPKLHIYIDKRHGQYGDIFRERLGGTQDAIFVSSANLMRSVFQHEGSYPKHPLPDAWILYNQKHNCQRGLFFMEGEEWFHNRRLLSRVLLSGHLNWMDWHVRHCTNRLITKWKDDLANVKHSSGYECMVIDNLEQQLYRWSIDVVISVMFGSVATEKANKTLHLAVTDFSKVVHKIFESSSLLMNFPPKLAEYFRLKIWTDFEDSVEQALNKGCAIIDMYLDLSTEYPDGLYAKLKEADTPMDMIKRLFVDLVIAAGDTTAYSSAWALYLLSKDSKLQQKIYEEHSHSHHDLPLVRGLVKETLRLYPVAPFIGRYLPEDAKIDKYHIKKDSLVLLSLYTAGRDPKHFPQPLEVMPERWLRDEHTGDYKGVYKPHASLPFAIGNRSCIGRKLALSQMQHLIAEITKHFKMCCENTTPIESILRMVTVPNQPLILGLCPRIT

>CYP317A4_Stomoxys_calcitrans_XP_013102251_cl3
MTMWVIFLLLALVIGLILALLFVFMKYVRDYWHFLGVPNEKPRPMVEVVKTISKYGTTTQVQDQMEYFKKLYKKFKGSGPFCGFYYLFEPRVMVLSPELVQQILVKNFSNFNDRGHYHNRKTDPLSADLFSISGDHWKEMRLKLEPVFQKAHMHHFFESIREECEKTFLFFELQRQEYQKISPQSDVALDVKPIMHRYVLANIAKCVFGLNKAMQVKYPLEEFDAMTQYALYTHRHGNFLTSIMDRYPRFFRSLNYSTTNEKVHAYFTALLNDVIAHRNKVEAYTDDYLQLLINLMNQEYNTHETEVHNEGIGLMEHLFNELASHAFTFLRAGLEPTEQTLTYILYELARDPVMQQRVREEVNKVYEEDGETFTYEGIQSLKFMGQFISETIRLHPVVPYIMRRTLNDYLVQTNSNFLIRKDIKIVIPIHAMHNDPEIYPQPHIFNPDRFAPSNNRLRENCVWLGFGEGPRNCLGLHYAQLQMRCLVAMLLMRYEFSLDTQNVVVCCLEGVAIKIRPLHERSEYVETEGRESAVVI

>CYP318B2_Stomoxys_calcitrans_XP_013105476_cl4
MAVQSIFYGLLVLLTIVAYKQRKCWYFIWQVNGWRGVIQQPALWILLMCSVDPKSIMTSIHNFGKYFQFPLAILLFDRVLLYVDDPVTLEGVLTSPECLNKTFLQNGFFANKGLLHAKGDDWKIRRKQLNPAFSHNTLISLLNDFNRVATILKNQLQSELQSNQISFIHLEELVNRAVLEVSCLTTMGVSTNFTQEDNRGIALAYRYLMELTALRILKPWYQIKAVFRFLDKKKFDMTQKAKALVHGFVENIVLQKYKDFQKQEKSQNILAAPSGQTENEDKRKAENRIFIEQLFYLAEQSKLSLEDIMDESQSMVVVSFETVSTCIMNALAATNEFVASERPTYVKQNKADWMAFRDYTENILSTSSSPTA

>CYP437A5_Stomoxys_calcitrans_XP_013103867_cl3
MFQYFFIPLLLVFVWFAAFSYLKWNFKYWSKRKVFGPEPKILQGTFPKTYDGQCNLVEELHEIYKKFKDAHSYVGVFQARSPKLFILDPDVAMQILKTKFTYFHDNESSQWSSLNVEQLRFSSPFVSVGDVWKEKRAELSQALTINKIRSHFNMMQATACKMTEYINIHNYGTVWNAKDLANRFTCDVMTKFIWGIEENTFHDREGRSQIHQMADIMLNQAIRCVHYYGRTAAWPYLRKLWPVRFFPGLSDRFFQQLASTTMRDCTLVNRPSESIVINHLMQLKEKKKLNDLQIAGHTTTVLIDGFETAALVMAHCLLMLARHQRVQSKLRNILESKTVNISSFDELMALPYLDQCIQETLRLFPPLATLFKICTEYMSVDDCRNGSEVMLVPGDVVYISAYSFHRDAAYYEKPDEYWPERFDEELGGIQKYRNMGVFLPFGDGPRMCPGIKLGMMEVKIGITEMIRQFVVEPAANTRIDNKVAADSFLLRLDGEINLRIKGIAEK

>CYP438A6_Stomoxys_calcitrans_XP_013115326_cl3
MEIFFSMLAAICLILFSFLFWKCLYWQRQGIRGPRGWPLVGSMWRFVTGRQHYGDVYERIYNDNPDLSYVGFYRLLGEPVVLLRSLDMIKEVLIRNFNNCQDNVVWVNPQRDPEGFCNPFIAKGPKWRTMRNEVMPIFTPNKVKGSFAHIETVCKKMVKYVDDKMKTNCFEGKELFSKFTLGVIASAAFGLDGQTFEKSDSDFTQLAEDIFKPNPYSLLDTIALLFSPKLGDLIKYRYVPANVATWLRHIVMNILSLRLDEVPLLDKSSNSQRAEQSDFIQWLIENKQKQNEPVDRATIVGHCSTFLLEGFETSSSLMAFALYEYAINPLEQQKVFNELDEVLKRHNGQLCYEALQELCYLEASLYETLRLHPPMMALLKQCTKSFEMPPQSGDGESFLVPEGMIFVVPVKAVHYDNDIYPDPLVFKPQRFMQDKDKLPSCSFLGFGEGPRKCPGGRFGLAQGKAGIASLLSKYSVHLADIVSERPFEISTTTFLTAAQNGIWIKFKERS

>CYP3073C1_Stomoxys_calcitrans_XP_013100696_cl4
MNLVLVYSVIGLLFILWIVKRWQDRKAIGLAKHFGSNKWQILLGFGPLLRTKAIIPKLTEIAKKYGKNSLMFFGPFPFFLTSDPTVIKDILTSKLCINKSYNLYSGISFSLGQGLITLNGAQWNHSRKILNAGFKNSNIVTFLPTFNRRMEGLFKDIDDAMEKGNYTSLLLFLREFGLKISLETIIGRDMDKSQYDIRQCASQIEGALEYISNMVFDSKYAIEATRMIAKTTIYKNDLKIIDTVNTVIAESLHSTGLRGSNPTFLEHINSIMRSADRAIENGQMKREHAISNIFHLFAGSFETTSMATYFVALLLAIHPEYQELAYAEICDIFPNDDEGEFEVLYEHIDQMVYLEMVINEAMRLFAIIPQIGRMVAGGDLTLSNGIILPEGQDIMIDLVNLHRNSDIWGPNAHKFNPDNFLPANIKARHPYAFIPFTKGIRFCIGMRYAELTMKVAMARIIKRYKLTTTATMDDLKLENHVSIQLAKHPSLKFERRKISKTT

>CYP3073D1_Stomoxys_calcitrans_XP_013100709b_cl4
IIKRFSEYVRKYGKNAIIYTGPYPFLCTCDPIVIKDILTSKLAFNKPDLVYEGLQNAFGLGLITLNGEEWIHNRKILNRSFKIGNLQKFIPIFNCKMKDLFENIDSDIESGKSSPLLCYLREFTLHVACETVIGRDLARSHLNPREYAAGIADGLEYASDLTSNFLYLNCLVRKVAVHTIFKKAVTLFQNSIEFVAESIDSFPQLRGMDPSYVQNTNTVLDSVVSAIENNEFRREDSIMGLYHILLGAFETSSGSTFFILLMLAMHPEIQQLAYEELCGIFPSNDDDDGEFYVTYENMGQMVYLDRIINETLRLFPIVPQVGRKIVGGDLKLSNGVILPEGQRIIIDIFDLHRSKEIWGPDALKFNPDNFLTENIKGRHPYSFIPFTKGIRFCIGMRYADISIKVSLAKLLKRYTFSTTAKIEELICENHISLHLTNHPVLKIERRKTAKL

>CYP3073D2_Stomoxys_calcitrans_XP_013100714_cl4
MLFGFGSLFKAKTIIKKFTQYAQDYGKNLMVYSGPFLFLVTSDPITIKDILTSKNCICKPDLVYDGLRHVIGRGLITLDGDDWIHDRKILDGAFKIVKLKTFIPRFNSSVIALFQNIDGDIEFGKKSPLIRYLREQTMSFAAATVLGRDVVKSKVDIASFAESVVSASEYLSDMTSNFIYLNRLVRTLAANTIYKHDVDAIDETINIITESATNFPKLRGSDPSYIENFDSVVDVLARATKRNEFPAEHTTMELFHVLIGAFETSSGAAYFCLLMLAMHPEIQQLAYEEVCRIFPDDDEGHFEVTYEHLGQLEYLSCVINETLRICPVISQVGRKVVGGDVTLSNGAVLPEGQRIMIDIYNLHRSKEIWGPNALKFQPDNFLVENVRARHPFAFIPFTKGIRSCIGIRYAEFSVKITLARFIKRYKLYANAKIEDLVFENHISLHLPKHPEMKIERRKMSKP

>CYP3073E1_Stomoxys_calcitrans_XP_013100713_cl4
MRQQACGQLQGSKVVIKKGAEIAQKYGKNMITYVGPFPFLVTTDPEVVRDVMTSKLSIDKPSLLYDGFSNGIGEGLISLQGNHWSKNRKVFNVPFKIGSLLQFMKIFNKKANDLIEKCDNDIESGKNTHLIYFLREMSFSIAMETVIGRRFGPDEVDLKNYVERCALGMEYVGELASNFIYLNCFIRKLAKMTIYKEASNMIDFLSNFLKESLDNYKNLRGTDPSYLENTNTIMEHVDKAMQENKYDGKDAVPDLMHVFVGSFESTAATIYFTFILLAMHPDIQQQAYEEICNILPNDIDGESEVTYKDTNQMVYLDMIVNEVWRLFPVIPTIGREVTGGNLTLSNGVVLPKGQRIMIDIYNLHHSKEIWGADADKFNPDNFLPANVENRHPFAFIPFAKGIRNCIGMRYAEMTVKVSLTKCLKRYKFSSNARMEDLVCENHVVLQMVKFPHMTIERRKKS

>CYP3073F1_Stomoxys_calcitrans_XP_013100692_cl4
MLLGFGPILSAKETIIGRNLDYTDHNVKEYTTRVAGALKYASDLSFSGIFINDFVRKLCQMTVFRRHLKIIHILNTIILESFQGINSKPGLDPSFVQNVGSVLEHMLRSMKIEGLKEEDVVGGMFHMFVASFETSSTTMYLALILLAMHPEYQEIAYAEICDVFPAPNDEGEFEVNYEHKPQLVYLDMILNETMRVFPIVPQVGRKVVGENFTLSNGVVLPKDQNIFVDIHSLHRNKEIWGPDAHEFNPDHFLRHNVESLHPYAFIPFTKGLRFCIGMRYAELSIKVALAKLIKRYKFSTCNTMADLKFENHITTQLASHPSITVERRLELKL

>CYP4D-fragment1_Stomoxys_calcitrans_XP_013103135
MWWLIFSFIFSSLIIWDVLKRQRYNLVLKQSSIKGPYFIVPLIGDSWLGLGNDRANVFRLFAKLKNKYGRVYRLWLFYDLMLVISDVKYFETILTCTNTIKKSFIYDMFTKWLGEGLLLSHGSKWYARRKLLTPTYHFKILEDFVEVFDQQSRVLVKRLHPMADGKTVYNIFPVICPTALDIITETAMGVKVNAQDHPDFPYVEAVKK

>CYP4D-fragment2_Stomoxys_calcitrans_XP_013103160
MLVANWFIDVLAKFFIFEIWAILLGLLGVVVYGIYHFKYKHIIEVTRNIPSPPTWPIVGHGPYFMFKQPHEMVQTMAYLEETYAKPMKFIKIWLGTELNIVTGDLKDLEIILGGVQHLEKAGEYKALAPWLGGGLLVSHGRKWHQRRKIITPAFHFSILGDFAHNFEKESRILVQSLDCEYRMQTEAGFCLGDLVNLCTLDAVCDFKNYKRKKTQLKESKLKMARNRDFAEKDLNVARSESQCAKSSNKCDFFRLKTPNGTNGLCGSCI

>CYP4D-fragment3_Stomoxys_calcitrans_XP_013116299
MYLIFLSLIVVLFIVGYHIDSYTKPLRKACKHIPGPFSIPVLGCVGEALTITPKKFLKRTFENNIKYGTLHKAWSLNHFCVFSSNAEFNEQLLASSRTITKDKLYDMLKPWLGTVRKQMERRL

>CYP4E-fragment1_Stomoxys_calcitrans_XP_013110930
MTVIERRIELLNRKRTQKSNAEPEDEFTKRKMAFLDTLLSTSKDGSPFSTQELYEEVSTFIFEGHDTTSSAISFAVFLLSRHLGIQKKVYEEQQRIMGDDLKRSATFQEISEMKYLDMVVKEALRLFPTVPVVGRHTEKQYNMNGKIIPEDTSLNIFLLSLGYNEKVFPDPYRFDPERFDPSNNGEVHKPFEYVPFSAGPRNCIGQKFALLEVKTVISKVVRYFEILPALDELESKDGYVCTYFGPYRHQKPPLHEYDPKVAAMLTLKSDNGILLRLKERK

>CYP4AC-fragment1_Stomoxys_calcitrans_XP_013099003
MCFLPLIFILALSLWLYQLNKKYFLLCLCKRVRCVDASQSKDKICFIPGVVPQLGNTIDFLNFNAEMLFQYPRKCLRYSKGRSYILRAPFYCIATAEDSSEVFDSTELIHKSVIYVYLKQFLGDGLLLSSDSKWSSRRKMLTPAFHFSILQAFNEIFK

>CYP6A-fragment1_Stomoxys_calcitrans_XP_013102240
MILATLIVVGLITLLTYLYTLYSYWQRHGVPQEIPLPILGNMKGVGTSKHFRDIIQRLYTKFKGKAAIGGCYVFVTKAAIILDLELVKHILIKDFSNFHDRGVFNNVRDDPLTGHLVTLEGEQWRAMRNKLTPVFTSAKMKYMFPIVVKVGQHLGEVVADMLKKAPGDAILEMKDLCARFTTDVIGTCAFGIDCCSLKDPNAEFRLKGRSIFTEMRHHPLVQQFMFTNPKVARKLRMKFFTDKVSTFFLKVIRETVEYREKNSIKRNDFLDLLIELKTLELIKNKSSLK

>CYP6D-fragment1_Stomoxys_calcitrans_XP_013118112
MITILILLLGITSFYLLIKRHYSKWQRLGFPTDEPLIPFGSLVQIFRKEKHFGLIMAELYEKFQEKVVGCYLFTKPALLVRDAELARKVLTTDFASFHDRGVHVDEKYDPLTANLFNLEGQKWHTLRNKLSPSFSSGKLKAMFETIDEVGNKLINYIAKEVEDGKIHNLEIKSLMTTYAVDIIGSVIFGLDIDSFTKPNNEFRILSINLHGNQKSVLLLRFRRLMAFIYPP

>CYP6V-fragment1.1_Stomoxys_calcitrans_XP_013117410
MVDATTILLIVITILTAVFVWSRRTYVYWQRRRVKFVRPNHLLGNLKDVLKMQNSFALQLRDFYFNERFVREPLVGIYLFHQPALLLRDLQVIRQVLIEDFVNFSHRFSKCDTHQDKMGALNLFFARNPEWRDIRTKLSPVFTSAKLKQMFSLMEEAPLQDGAI

>CYP6V-fragment1.2_Stomoxys_calcitrans_XP_013117409
MVDATTILLIVITILTAVFVWSRRTYVYWQRRRVKFVRPNHLLGNLKDVLKMQNSFALQLRDFYFNERFVREPLVGIYLFHQPALLLRDLQVIRQVLIEDFVNFSHRFSKCDTHQDKMGALNLFFARNPEWRDIRTKLSPVFTSAKLKQMFSLMEECCQELKIIYQISVKWSVQKIVLINE

>CYP6FT-fragment1_Stomoxys_calcitrans_XP_013114325
MLLTVICAILGIGLFLIYRWISQNFKYWDQYGMIPSVLGRLFSANIWDVLTFRTNWGLQLKVIYEDPKYKNDAVVGVYALQPALLVRDPELIKSILIRDFECFSKRFLESDLHHDPIGSKTLFLGRYELWKELRSKFSPSFSSGKLKQMYPLFQEVGANLETYLHKQGNRFVCEFKDLAQMFTIATTIFGFSSNSLENPKEELNYQSRQLAHFNFRRFLNMLIIC

>CYP6FT-fragment2_Stomoxys_calcitrans_XP_013118172
MLIICYVPKLSKVFNVKFFFEDSNEFARRAVEVALAERERSGIKRNDMIDVFVKLKSEAAANGMSTKEFKEVIAAQMAIFLAGGTETSSTTIANILFEVAKHSHVQDRLRQEILQAFDNENGSISYETLTGLEYLNMIIDETLRMYPVFPFIEREHLNPSNSGKQFSLKPFYDFNIPKGMGVFISTYGLHYDPKYWHEPEKFNPERFSPENKKQLMPMIYLPFGGGPRNCIGWRMGLLQVAACIVHILKNHYVKLCPQTHLKPEFNAKAFVLQTKGGMYLEAIRDDMCKSAAQNTACNK

>CYP9F-fragment1_Stomoxys_calcitrans_XP_013118091
MQYLKVDAIDKKHSSYFMHLVLDAMKYRQENNIHRPDMINLLMEARGMIPSAHVSKSQNHQWTDMEMVAQCFLFYLAGFETTAGLMSLASHELMENPDVQNRLYEEIQQTDEELEGQQLTYEALQKMTYMEMVVSEVLRKWPIPLSTDRMCNKDFEYVSTSTGERVVIKKGDVIRIPICGIHLDPKYYENPNVIDPERFNEENKSKIQYGTYLPFGMGPRSCIGNRFALLEAKAFLYYLLRDYRLEPSPKSCIPLVLDPKSVNLMAKNGFWIKFIPRKS

>CYP9F-fragment2_Stomoxys_calcitrans_XP_013118203
EEIQETEENLQGKSLTYEALQKMTYMDMVVSEILRKWPVSLITDRQCNKDYEYVSPSTGERVVIKEGDVVRIPMCAIQRDAKYFENPEVLDPERFSEQNKSNIELGTYLPFGLGPRSCIGNRFALLEIKAFFYYLLRDFRLEPSPKSCVPLELDTANVKLQPKNGFWIQFKPRKC

>CYP12A-fragment1_Stomoxys_calcitrans_XP_013098057
MQEITSRYIQEAIDRLDAEKKAGVPEKPESEKSVLEKLLKIDPKIAKVMAIDMLMAGVDTTSTTFTALLLCLSKNPEKQAKLREEIMRVLPQKDSEFTEEAFKNMPYLRACIKESQRIYPLAVGNVRVAAKDVVLSGYRIPAGQQVFMVSASLNMDEKYYPRAKEFLPERWLRQEKGTSEEGSQALKPSSPFVFLPFGFGPRSCIGRRIVEMEIELGIARLIRNFQVEFNHPTENAFRSLQINVPNIPLTFKFIDIEN

>CYP12A-fragment2_Stomoxys_calcitrans_XP_013098058
MLRYNRKLLTHHENISKQTALIKQQLRLLCTAKTNSTANEDNHYDFQKEWAQAKPFEEIPFDSPLSMLKKFMPGGRYDNLDATKLMFAMKEDLGSITLLKGMLGKKSFVVTHNPQDFEMVLRNEGVWPIRPGLEVLAHYRSVVKKDFYQGTEGLLSTSGEKWGNFRSAVNPVMMQPKNVRLYMHKMSSVNREFLNRLPPPLQLCFCV

>CYP3073D-fragment1_Stomoxys_calcitrans_XP_013100709a
MRGVNPSYLENVATVMEHLDRAVQDDKLTRDDTIRELMHVFIGSFEGSASTVYFAFILLGMHPEIQERAYEELCSIFPDYNDDEEFDVTFEHMGQMVYLDMIIKETMRLFPIISFIGRTVTGGDLKLSNGVVLPDGLDVLLDVYNLHRSKEFWGPDADKFNPDNFLPANVEKRDPCAYIPFAKGPRNCIV

>CYP3073D3_Stomoxys_calcitrans_XP_013100715
MSLVLIYSVIGLLVILWIGKRWQDRKAIGLAKHFASNKWQILLGFGPLLGPKVMLKTFIEIAHNNGKNMMLYMGPYIFLLTSDPAVIKDVTASKQCIDKPAPVYDGFSNALSRGLITLQGDHWSRDRKIMNPAFKVKNILTFIPIFNRKANALIECIDEDIESGRKTLLLHFLREMTLNISSETIIGRQFDETEHDIKLYSQRCTLAMEYICELSTNFIYLNGFVRDIAKKTIFKESSEMIDILHSVIVEVSKLKHVHILRN
```
