## Supplementary Dataset 9 for "Functional genomics of the stable fly, *Stomoxys calcitrans*, reveals mechanisms underlying reproduction, host interactions, and novel targets for pest control"

```
#Stomoxys Glutathione S-transferase
>ScalNP_001298161.1 glutathione S-transferase 1-like [Stomoxys calcitrans]
MGKLTLHGIDASPPVRACLLTLKALNLPFDYKQVNLMQKEHLSEEYLKKNPQHTVPTLEEDGHFIWESHA
IMAYLVSKYGKDDTLYPKDLLKRAVVDQRLHFETGVMFERGLRSITGPLFFRNQTEVPQQRIDVIVDIYN
FLETFLMDTTYMAGNHLTIADFSIISNVASLVAFKDIDGTQFPKLTSWIKRMESIPYYQETNGNGAKQLM
AMIKSKSITIVP

>ScalXP_013097589.1 PREDICTED: glutathione S-transferase 1 [Stomoxys calcitrans]
MAKPTLYYALFSPPARACMITAKLIGLDIDLKPVDFSQKEHLSEEFLKLNPQHQIPVFVDTDGEAYIDSH
AIICFMVGKYGKDDKLYPKDLKQRAHVDHRLHYENGVLFQVIKDIVARNIYGGEAEFNPKTLIQCENAYG
FLEAFLTKGQYVVGNDMTLADISINTTLVTLNLLLPVNAEKYPLTVAWMERMKSLPDYDEVNIKGAEALC
NRIRGVMSATKNEAGTK

>ScalXP_013097762.1 PREDICTED: glutathione S-transferase theta-1 [Stomoxys calcitrans]
MPMQPIKFYYDVLNQSSRALYIFLEASKIPFEAVPISLLKGEHLTGEYRDKVTRFKKVPAISDHGFQLSE
SVAIFRHLAREKLVPEHWYPRKNLGRSRVDEYLEWRQRNMGVACTDYFQQKWLVPYLQKTKPNERSVDVA
EKQLERTLNDFENLFLSSKRFMIGDNISYADLMAICEIDQPKYIGYNTFASRNKLTRWYDAVREELGPYY
KQVSSEFENKLRKAEKGHKEAISLKQ

>ScalXP_013099190.1 PREDICTED: glutathione S-transferase 1-like [Stomoxys calcitrans]
MVRLTLYGMEASPPVRACLLSLKALDLLFDIKQVNLLEKEHLSEEYLKKNPQHTVPTLEDDGHFIWDSHA
IMAYLVSKYGKDDTLYPKDLLKRAVVDQRLHFDTGVAFERGLRSITEPLLFRNQTEIPQHHIDVIVDIYN
FLETFLMDTIYMAGNQLTIADFSLISTVTSLVAYKDIDGTKFPKLTSWIKRMESLPYYQESNGNGANKLV
AMVKSKSITIVP

>ScalXP_013099192.1 PREDICTED: glutathione S-transferase 1-like [Stomoxys calcitrans]
MGKLILYGIDLSPPVRACLLAFKALNLPFEYKPIDLMKLEHLSEAYLKMNPQHTVPTLEDDGNFIWDSHA
IMAYLVSKYGKDDALYPKELLKRAVVDQRLHFESGVMFQGGLRNIMTPLLVRNQTKIPQYQIDAIGEIYN
FLETFLKDNTYMAGEHVTIADFSIISTTTSLVGFKEIDASKCPKLTAWIKRMQSLPYYQEANGVGAAKIV
GLIKSKQLTIVP

>ScalXP_013101395.1 PREDICTED: glutathione S-transferase 4-like [Stomoxys calcitrans]
MDFYYMAESAPCRSILMTAKALNISLNKKILDLSKGEHLKPEFLKINPQHCIPTLVDGDFNLWESRAIIV
YLVEKYGKKDDPLYPNCPKKRAVINQRLYFDLGTLYKSFAEYFYPKFFFKQPVEPEVYQKLETALEFLNV
FLSESKYVAGDTMTLADLAILATVSTMEVGNVDVSKYEHINRWYNVMKETAPGADENHAGVLAYRTFIEK
NSKK

>ScalXP_013101396.1 PREDICTED: glutathione S-transferase 1-1-like [Stomoxys calcitrans]
MDLYVNLTSPPSHAVVMTAKALGIELNIKVLDLYAGEHMTPEYLKYNPQHTIPTLVDGDFSIWESRAIMV
YLVEQYGKENDPLYPSCPKKRALINQRLHFDMGTLYRYLYDYFHYQLKDKTPPNPEDYKQMEAALEKFNA
MLEGYKYAAGDELTVADLSLLATMTTYEVAGFDFAKYPNIQRWYSMIKFSAPGADENWANSLRLKEMLDT
LKK

>ScalXP_013101398.1 PREDICTED: glutathione S-transferase 4-like [Stomoxys calcitrans]
MTLDFYYLPVSAPCRAVIMTAKALGVELNKKTLDLYGGEHLKPEFLKINPQHTIPTLVDDGFAIWESRPI
MIYLVEKYGKEDDPLYPSCPQQRAVINQRLYFDMGSLYKSFAEYFYPQVKEKKPADPEMFKKFEAAMEFL
DLFLSTSKYVAGDNMTLADLSILATVSTIEIAQIDFSKYEHLSKWYAGIKDTAPGADENWAGCLECRKFV
ENS

>ScalXP_013101399_A.1 PREDICTED: glutathione S-transferase D7 isoform X1 [Stomoxys calcitrans]
MLDETTHIVKEFVYCLLIRGGTMTPTLYYLPPSPPCRCILLLAKMLDLPLDLKVINILEGEQMKPEFLEM
NPQHCVPTLNDDGLVLWESRAILSYMVSAFGKDDALYPKDVRVRALVDQRLMFDLGTLYQRMVEYYFPTM
FMGAPLDETKKAKLNEALGWFDDILKGRQFSAAEQFTIADLTLMVTISQIEAFGFDLVSFNRVRQWYKRC
KEFMQPYDYEELNGNQALVLAEMFKEKLQK

>ScalXP_013101400_B.1 PREDICTED: glutathione S-transferase D7 isoform X2 [Stomoxys calcitrans]
MQRGGTMTPTLYYLPPSPPCRCILLLAKMLDLPLDLKVINILEGEQMKPEFLEMNPQHCVPTLNDDGLVL
WESRAILSYMVSAFGKDDALYPKDVRVRALVDQRLMFDLGTLYQRMVEYYFPTMFMGAPLDETKKAKLNE
ALGWFDDILKGRQFSAAEQFTIADLTLMVTISQIEAFGFDLVSFNRVRQWYKRCKEFMQPYDYEELNGNQ
ALVLAEMFKEKLQK

>ScalXP_013101401_C.1 PREDICTED: glutathione S-transferase D7 isoform X3 [Stomoxys calcitrans]
MTPTLYYLPPSPPCRCILLLAKMLDLPLDLKVINILEGEQMKPEFLEMNPQHCVPTLNDDGLVLWESRAI
LSYMVSAFGKDDALYPKDVRVRALVDQRLMFDLGTLYQRMVEYYFPTMFMGAPLDETKKAKLNEALGWFD
DILKGRQFSAAEQFTIADLTLMVTISQIEAFGFDLVSFNRVRQWYKRCKEFMQPYDYEELNGNQALVLAE
MFKEKLQK

>ScalXP_013101404.1 PREDICTED: glutathione S-transferase 4-like [Stomoxys calcitrans]
MDFYYLPVSAPCRSVIMTAKALGVELNKKLLQISKRENLKPEFLKINPQHCIPTLVDGDLTLWESRAIMV
YLVEKYGKQDDPLYPSCPKKRALINQRLHFDLGTLHTSFANYFYPKFFTKKPIGPEVYKKLEAALEFLDI
FLSESKYVAGDTMTLADFAILATVSTIEVASVDLSKYPNISRWYNEIGETAPGADENRAGVLEYKKYI

>ScalXP_013101406.1 PREDICTED: glutathione S-transferase 2-like [Stomoxys calcitrans]
MDLYYLSDSPPCRAVLLTAKALGIELNKIPLDFEAEEHLKPEFVQINPQHTVPTLVDGDFILWESRAIMI
YLVEKYGQEDDPLYPKCPEKRALINQRLYFDMGTLFGSYIDYYYPQMLEKKPGNPELLPKLEKAMEFLDI
FLSNSDYAAGDTMTLADLAFLVSVSSMEVVDFDIKRYENVYKWYENIKEEAPGAAEDWEMCLELKKYLK

>ScalXP_013101443.1 PREDICTED: glutathione S-transferase 2-like [Stomoxys calcitrans]
MHFYHTPLSAPCRAVTMTAKALGLQLNEIFVDLQSGAQFQPDFLKINPQHCVPSLVDGDLRLWESRAIMI
YLVEQYGRKDDPLYPSCPKKRGLINQRLYFDADSLYKNFAEYFYSQIFYKKPANAELYQKLQSSLEFLNI
FLSHSEYVAGDNLTLADLSILATVTTIDMGQIDLVKYANINRWYQSIRHTAPGAAENWAGVLGYKKFIDN
TTNYNVFNN

>ScalXP_013101444.1 PREDICTED: glutathione S-transferase 1-1-like [Stomoxys calcitrans]
MDFYYLPPSPPCRAVEMAAKAVGVTLNKKIVNTAAKEQLNPDFVKINPQHTIPTIVDNGFVLWESRPILI
YLAEGYDKTGELYPKVPKTKAIINQRLYFDMGVFYKSFLEYYVPIMLRNQPADPEKFKDVEAAFELLDTF
LTAKPYAADTDTYTIADIALVASMTNYEMAGFDYSKYANVAKWYENCKRVIPGYEENVVSSKDLSYFQLT
KQPTQGE

>ScalXP_013101445.1 PREDICTED: glutathione S-transferase 1-like [Stomoxys calcitrans]
MDFYYMPPSAPCRSVEMTALAVGVKLNKHVLDLTKGEQLKPEFVKINPQHTIPTLVDNGFALWESRAILV
YLCEKYDSSKKWYPNCVKTRAIVNQRLYFDMGTLYKSFADYYYPQIMKKAPADPEMFKKIETAFEFFNTF
LDGKKFAAGDSPTVADIALLSTVTNFDAANFDFSKYTNVAQWYEACKTVIPGYAVNKEACVSFQKYFNNK

>ScalXP_013101446.1 PREDICTED: glutathione S-transferase 1-like [Stomoxys calcitrans]
MDLYYLPASAPCRAVAMTAEALGLKINKIYMNLQAGDHLKPEFIKINPQHTVPTLVDGDFVIWESRAIMT
YLVEKYGKVNDALYPACPRMRAVINQRLYFDMGHMYKTLGDYYYAMRDKQSADPVLYKNIEVAMRFFNSM
LEGKQYAAGGDSLTLADLSLFSTVSSFDAMIDFDFSKFPNVAKWYTTLKGMVPGAAENWAGCMELKKSYD
SLKSSL

>ScalXP_013101447.1 PREDICTED: glutathione S-transferase 1-1 [Stomoxys calcitrans]
MDFYYLPGSAPCRSVMMTAKALGIELNKKLLNLQAGEHMKPEFLKINPQHTIPTLVDGDFALWESRAIMV
YLVEKYGKTDSLFPKCPKKRAVINQRLYFDMGTLYKSFADYYYPQVFAKAPADPEMFKKMETAFDFLNTF
LEGHQYAAGDTLTVADLALLASVSTFEVAGFDFSKYANVAKWYANAKTVAPGWDENWAGCMEFKKFFS

>ScalXP_013101448.1 PREDICTED: glutathione S-transferase 1-1-like [Stomoxys calcitrans]
MDFYYMPLSPPCRSVLMTAKAVGVELNKKYLNLMAGEHMKPEFLKINPQHCVPTLVDGDFALWESRPIMI
YLVEKYGKKDDSLYPCCPKKRAIINQRLYFDMGTLYKSFAEYYYPKSFYGKPLDEEAFKKLESAFEFLNT
FLSGSKYVAGDSMTLADFAIMASLSTMVEVANVDISKYEKVAKWYNCLKDTVPAADENWEGIEEFKKFVN
K

>ScalXP_013101450.1 PREDICTED: glutathione S-transferase 2-like [Stomoxys calcitrans]
MDFYYMPLSAPCRAVIMTAEALGIKLNKRFLDLYAAEHLKPEFLKINPQHCVPTLVDGDLKLWESRAIMV
YLVEKYGKEDHPLYPKCPKKRAVINQRLYFDMGTLFKPFADWFYGQVYYKKPADPELYKKIEMALDFLNT
FLSETKYVAGDNMTLADLAVLASVSTMDVANLDFSKYEHVTRWYKGLKDTAPAAAENWAGCLDYKKIM

>ScalXP_013101454.1 PREDICTED: glutathione S-transferase 1-1-like [Stomoxys calcitrans]
MDFYYQPGSTPCRAVLMTAAALGIELNKKLLDVQGGENKTPEFLKLNPQHTIPTLVDGDFSIWESRAIMT
YLVEQYGKDDDSLYPKCPKKRAIINQRLYFDMGTLYKSIAEYYLPQMMKKEAPNAEAYKKLETAFELLNT
FLEGEKFVAGNDLTLADLAMFAMVSSLVAIGFDVSKYANVSKWYDYLSVNAPGAKENWEGCLITKKFVEE
RMPKQ

>ScalXP_013101455.1 PREDICTED: glutathione S-transferase 1-1-like [Stomoxys calcitrans]
MDFYYQPGSAPCRSVLMTAAALGIELNKKLLDVRGGENRTPEFLKLNPQHTIPTLVDGDFSIWESRAIMT
YLIEKYGKNDDILYPKCPKKRAIINQRLYFDMGTLYKAFSDYYYPQLLKQEAPNPEMYKKLEAAVEFLNT
FLEGHKFVAGDELTVADLAIFANVSTMVAVDFDVSKFANVSKWYEYLTVHAPGAKENWEGCLLLKKYIEL
NAPKK

>ScalXP_013102564.1 PREDICTED: glutathione S-transferase theta-1-like [Stomoxys calcitrans]
MSLAYYYDFMSQPSRALYIILKMSGVQFEDCPVALRNGEHLTEEFKTNINRFQKVPCIIDDGFKLAESIA
VLRYLSAKGKIPEYLYPKYFVEQARVDEFLEWQHITLRITCALYFRTIWLEPLLSGKRPSPEKVETLKAH
MELNLDIVENVWLESTDFLCGNQMTVADIFAACEIEQTRMADYDVRIKHPKIRAWLKRVRAACNPHYDHA
HQYVYKISGTAPNSKL

>ScalXP_013102565.1 PREDICTED: glutathione S-transferase theta-1-like [Stomoxys calcitrans]
MSLAYYYDLMSQPSRALYIILKMSGVQFEDCPVALRKGAHLTEDFKTNINRFQKVPCINDGGFKLAESVA
ILRYLSAKGKIPEHLYPKNVVEQARVDEFLEWQHITLRITCALYFRAKWLDPMLTGKKPSEDKLASLKTH
METNLAIVENLWLESTDFLCGNQMTVADIFAACEIEQPRMADYDVRAHYPKIRAWLQRVREACGPHYDYA
HQFVYKICGSEPTN

>ScalXP_013102569.1 PREDICTED: glutathione S-transferase theta-1-like [Stomoxys calcitrans]
MVLPLNHCQLLKSKVRNNNNTTYKRKIIKMVNNLELYFDFISQPSRALYILLKQSGAKFEAKQINLLEAQ
NTNDDYKQINRFQKVPAIIDYESGEKFHLAESIAILRYLVTKGKILENFYPADFQQRARIDEFLCWQHNG
IRTSCSLYFRFLWVQAKVFGAPASDAKVAKYRKFMEADLQLMENQWLQSSQFLAGNNLSAADVFGACEIE
QIRVCGYEIKEKYPKVFAWIERVRRELDPYFDEAHKVVYAFEKESKSKL

>ScalXP_013102594.1 PREDICTED: glutathione S-transferase theta-1-like [Stomoxys calcitrans]
MSLAYYYDLLSPPARTLHIILKMSGVQFEDCPVALLKGEHMTEDYKNNINRFQKVPCIIDGGFKLAESIA
ILRYLSAQGKIPEHLYSKNLVEQARIDECLEWQQTTLASTCALYFRAKWLEPTLSGGKTQPSPEKLETLK
TRMETNLDLVEKLWLESSDFLCGNQMTVADIFAACVLEQTRIAEYDVRAQYPKIRAWLKRVREACNPYFD
YAHQTVYKIGGSEPN

>ScalXP_013103401.1 PREDICTED: glutathione S-transferase isoform X1 [Stomoxys calcitrans]
MADEAAPPAEAPAAPAEGEAPPPAEGEAAPPAEPVKNTYTLFYFNVKALAEPLRYLFAYGGIEYEDVRVT
RDEWPALKPTMPMGQMPVLEVNGKRVHQSISMARFLAKTVGLCGATPWEDLQIDIVVDTINDFRLSSEQF
VSYEPEDDIKEKKLVTLNNEVIPFYLEKLEQTVKDNDGHLALNKLTWADVYFAGILDYMNYMVKRDILEQ
YPALRGVVDSINALEPIKAWIEKRPQTEV

>ScalXP_013103620.1 PREDICTED: pyrimidodiazepine synthase_PDA_omega [Stomoxys calcitrans]
MSGGKHLATGSPKPEIPNDGKLRLYSMRFCPYAHRVHLVLDAKKIPYHSIFINLNDKPEWLTEYSPLGKV
PALHLVKEEGKPALIESLVIAEYLDERYPEPKLFPSDPLKKAQDKILIERFNAVIGPMYKIFVNNEVPGA
ITDVSTGLDIFEKELRARGTPFFGGDKPGMLDYMIWPWCERSAMLKYLLGDKYEMDKERFEKLLKWRDLM
GEDEAVKCFYLDGETHAKFMKTRREGKPNYDMLVNPSKRQRIC

>ScalXP_013104877.1 PREDICTED: glutathione S-transferase 1 [Stomoxys calcitrans]
MSKKPVLYYTPRSPPCRAVLLTAAALGVDLDLRLMNLKDGDHLTPEFLKLNPLHTIPVLDDDGVVVTDSH
VICSYLADKYSVDESLYPKDKLKRMQVDARLFFECGHLFPRVRIMVEPIIYFGEHEITPEKVSYMQKAYD
GLEKALTVHKYLCGDHLTIADLCCVSSVSTAMRFAPIEEDKFPNVKAWVQRLSELPYYQKNNQEGVDTLV
NFVKDKMVENKTAKESS

>ScalXP_013105376.1 PREDICTED: glutathione S-transferase theta-1-like [Stomoxys calcitrans]
MSKVKYFYDLMSQPSRALWIALQMGKVPYEDCPVALRKLEQRTEEYRKINRFQKVPCIVDGDFHLSESVA
ILRYLSDKGLFCDKLYPKDIKNRARADEFLEWHHLTIRYGCAFYFARLWLFPMNGLAEKPSPKETSHLLK
EMENNLKILEKIWLKNSDFVSGNSLTVADLFGACEIEQTRLCQYDVSEKFPKISAWLARVREESNPFYDK
GHAFIYKKSGSKPKH

>ScalXP_013105436_A.1 PREDICTED: glutathione S-transferase theta-1-like isoform X1 [Stomoxys calcitrans]
MCKVKFYYDLMSQPSRAMWIALKMSKIPYEDRPVALRKLEHRSEEFKKINRLQKLPCIVDGDFHLSESIA
ILRYLAKKGEFSEQLYPKDITNRAKVDEFLEWQHVGLRYGCSTYFVHLWLYPISGLAEVPSVKKLTKLQE
DMENSLKLVDKIWLKNSDFVSGSKLSVADLFGACEIEQIKLAKYDVSEKFPNISSWLARVREEANPFYDE
GHKYVNNFAKKL

>ScalXP_013105437_B.1 PREDICTED: glutathione S-transferase theta-1-like isoform X2 [Stomoxys calcitrans]
MEHRSEEFKKINRLQKLPCIVDGDFHLSESIAILRYLAKKGEFSEQLYPKDITNRAKVDEFLEWQHVGLR
YGCSTYFVHLWLYPISGLAEVPSVKKLTKLQEDMENSLKLVDKIWLKNSDFVSGSKLSVADLFGACEIEQ
IKLAKYDVSEKFPNISSWLARVREEANPFYDEGHKYVNNFAKKL

>ScalXP_013106811_A.1 PREDICTED: GDAP1_cytosolic GST isoform X1 [Stomoxys calcitrans]
MSDKCVPKMSGSNDIKVKSLRDFKAPAFRDDELVLYVHPYNFHSQKILLLLYEKNIEFTPYVVDLLNGEQ
YSQWFLNLNPKADVPVLQDGTFVVPDSGHIVNYVENKFRGGDYKSLKPKAGNKMENEKILLFDQIFSSLP
VGALSLGSFIHDDLKLVPKPPFIGPIRKTCLKNNEKVHALLKESIDKADDHKAALLRKLDLQERRKRLVY
SRLEYQKILDAVQNVLQFIEDDMNANSHREWLISNDFCMADVCFGLLLLRLYQLGFENYYWSYGKMARIE
SYFLRFKKRPSYDKLMPSNFEILKDIWQMTPSNYIIGAGAGVLGMAVFAAFAHK

>ScalXP_013106812_B.1 PREDICTED: GDAP1_cytosolic GST isoform X2 [Stomoxys calcitrans]
MKKTHSDQIKILLLLYEKNIEFTPYVVDLLNGEQYSQWFLNLNPKADVPVLQDGTFVVPDSGHIVNYVEN
KFRGGDYKSLKPKAGNKMENEKILLFDQIFSSLPVGALSLGSFIHDDLKLVPKPPFIGPIRKTCLKNNEK
VHALLKESIDKADDHKAALLRKLDLQERRKRLVYSRLEYQKILDAVQNVLQFIEDDMNANSHREWLISND
FCMADVCFGLLLLRLYQLGFENYYWSYGKMARIESYFLRFKKRPSYDKLMPSNFEILKDIWQMTPSNYII
GAGAGVLGMAVFAAFAHK

>ScalXP_013108646.1 PREDICTED: glutathione S-transferase 1-like [Stomoxys calcitrans]
MAKPILYMATLSPPSRAVMLTAKALDLDLEYKHINLLKGEHLTPEFIKMNPQHTIPTLVDGEAVLYDSHA
ICAYLVEKYGKEDTLYPKDLLQRAQVDARLHFDSGHLFARLRFLYEPILYFGSTDCSIDKIAYIQKCWEI
MESFLKDHPYLCGDNMTIADMCCVATITSVNDVAPIDEFKFPKFLAWLKRMAELPYYKDTNEEGAEELKR
IFKEKLAENRGAK

>ScalXP_013108647.1 PREDICTED: glutathione S-transferase 1-like [Stomoxys calcitrans]
MVKLVLYMDPLSAPSRAVIYLAKHIGVELEYRIVNLSKRETLKPEFIKLNPMHTVPTLVDGSEVIYDSHA
ICAYLVEKYTFNDDKLYPKDLVKRAMVNAILHFDSCDLFSPMRSMYVQVLYYDSHELCRTTIASIQQAWL
SMERLLAKHAYLCGEHMTIADICCVATISAVDSNAPIEEKAYPKLLDWLKRMRAMPFYNDDGAEALKKRI
VEKLAENRKAM

>ScalXP_013108648.1 PREDICTED: glutathione S-transferase 1-like [Stomoxys calcitrans]
MVKLILYMHPASAPSRAVIFVAKYIGVGLEYKIVDFLKRDTLKPDFLKMNPLHTLPTLIDGSAVIYDSHA
ICSYLVEKYAPNDDKLYPKDLIKRAFVDAILHFDSCDLFSPMRSMYAPIFYHGFHELRKETIATIQHTWL
TMERLLENHHFMCGDDMTIADICCIATTTAVLAFAPIDEKACPKLLAWVKRMRAMPFYSEDGAEGVKKIV
LEKIMENCKV

>ScalXP_013114785_A PREDICTED: probable maleylacetoacetate isomerase 2 isoform X1 [Stomoxys calcitrans]
MKNISFMWNRLFKSQLGGAFQTNKFFTQSFNLQTNTCKMSTANTVLSSSSPASGGDEKPILYSYWRSSCS
WRVRIALNLKEIPYDIKPISLIKSGGEQHCNEYREVNPMEQVPALQIDGHTLIESVAIMHYLEETRPQRP
LLPQDVHKRAKVREICEIICSGIQPLQNLIVLIHVGEEKKKEWAQHWITRGFRAVEKVLSTSAGKYCVGD
EISMADCCLVPQVFNARRFHVDLRPYPIILRIDRELESNPAFRAAHPSNQPDCPPELPNK
>ScalXP_013114786_B PREDICTED: probable maleylacetoacetate isomerase 2 isoform X2 [Stomoxys calcitrans]
MSLSAIAKPILYSYWRSSCSWRVRIALNLKEIPYDIKPISLIKSGGEQHCNEYREVNPMEQVPALQIDGH
TLIESVAIMHYLEETRPQRPLLPQDVHKRAKVREICEIICSGIQPLQNLIVLIHVGEEKKKEWAQHWITR
GFRAVEKVLSTSAGKYCVGDEISMADCCLVPQVFNARRFHVDLRPYPIILRIDRELESNPAFRAAHPSNQ
PDCPPELPNK

>ScalXP_013101403.1 PREDICTED: glutathione S-transferase 2-like [Stomoxys calcitrans]
MDFYYHPLSAPCRAVIMTAKALNIELNKKFLDLLNAGEHLKPEFLQINPQHCVPTLVDGNLKLWESRAIM
VYLVEKYGKDDDPLYPKCPKKRALVNQRLYFDMGTLYTAFGAYFYSQIYGKKPADAELLKKVENALEFLN
IFLAESKYVAGDTMTLADLSILATAVTMEVASIDLSKFEHVNRWYKELRDTAPAAEENVAGSLGYKKFM
```
