## Supplementary Dataset 10 for "Functional genomics of the stable fly, *Stomoxys calcitrans*, reveals mechanisms underlying reproduction, host interactions, and novel targets for pest control"

```
#Stomoxys Cys-Loop Gated Ion Channel Sequences

>Scal_XP_013098372.1 PREDICTED: glutamate-gated chloride channel isoform X1 [Stomoxys calcitrans]
MGTGHFFWVIFYFASLCSASLANNAKINFREKEKKVLDQILGAGKYDARIRPSGLNGTENLPTYVYVNMF
LRSISKIDDYKMEYSVQLTFREQWTDERLKFDDIQGRLKYLTLTEANRVWMPDLFFSNEKEGHFHNIIMP
NVYIRIFPNGSVLYSIRISLTLACPMNLKLYPLDRQICSLRMASYGWTTNDLVFLWKEGDPVQVVKNLHL
PRFTLEKFLTDYCNSKTNTGEYSCLKVDLLFKREFSYYLIQIYIPCCMLVIVSWVSFWLDQGAVPARVSL
GVTTLLTMATQTSGINASLPPVSYTKAIDVWTGVCLTFVFGALLEFALVNYASRSGSNKANMHKENMKKK
RRDLEQASIDAASDLLDTDSNATFAMKPLVRHPGDPLALEKLRQCEVHMQAPKRPNCCKTWLSKFPTRQC
SRSKRIDVISRITFPLVFALFNLVYWSTYLFRDEEDETF

>Scal_XP_013118726.1 PREDICTED: gamma-aminobutyric acid receptor subunit alpha-2 [Stomoxys calcitrans]
MFICKRPLLILWCVIVLVGFLKLHCHGIPTTTWISLEQNWTNSNGIEASINTNDNEESSEENKRGYVDAG
TFRKRRFPGDYSTTQRSTVFQSSPNKNGTDPINMRKRTASTDMLSRNISMLLENLLKSYEQSQLPTHGQG
VPTVVRTNILIRSMGPVSELDMDYSMDCYFRQYWKDKRLSFQGPIKSLSLSIKMLERIWRPDTYFYNGKH
SHIHTITVPNKLLRLDQDGGILYSMRLTIKATCPMELKNFPMDRQSCPLIFGSYGYTSQQLVYEWKGGDE
AVSFVPGMTLNQFDLISMRSRNLTYARREGDFSTLHVAFNLKRHTGYFLIQVYVPCILIVVLSWVSFWIH
REATSDRVGLCVTAVLTLSTISLDSRTDLPKVKYATALDWFLLMSFLYCIATLLEFAGVHYFTKVGSGEV
PTISEDEWEDIEDEEIDEDIDKDIELPSMRESNESLATDVCQVQPGGFRKRNAMICPIYNDPTHIFQCPS
SHASTMERTTQTEPPVLSRARQMWLCFIGDVKFRKQRERDAAVQKGMRYVNSVSLIDRIARVAFPMSFAL
FNLLYWVAYGMFKKDFTWPKG

>Scal_XP_013118791.1 PREDICTED: gamma-aminobutyric acid receptor subunit beta-like [Stomoxys calcitrans]
MLRTVGPTIACSLVIMLVLHTTPVRCKRREMIAGRLENVTQTITKILKGYDIRLRPNFGGEPLHVGMDLT
IASFDAISEVNMDYTITMYLNQYWRDERLAFNAYGPYYDDDADDDGVNDVLTLSGDFAEKIWVPDTFFAN
DKNSFLHDVTERNKLVRLGGDGSVTYGMRFTTTLACMMDLHYYPLDSQNCTVEIESYGYTVSDVVMYWKP
TPVRGVEDAQLPQFTIIGYETNDRKERLATGVYQRLSLSFKLQRNIGYFIFQTYLPSILIVMLSWVSFWI
NHEATSARVALGITTVLTMTTISTGVRSSLPRISYVKAIDIYLVMCFVFVFAALLEYAAVNYTYWGKRAK
KKVKRGKDGDIKKSGKPDKSETCSTAEDIIELQDVRMSPIPSLRKGNYNSTLNSLGAETLDLAKFPPSFR
IARNYGTTSRSNLRYRGQRGNKPRVIHALKKGASAIKATIPKIKDVNIIDKYSRMIFPVSFMAFNLGYWL
FYILE

>Scal_XP_013119529.1 PREDICTED: glycine receptor subunit alpha-4 [Stomoxys calcitrans]
MMFMTSKQLKQHKFLIIITIYCYLLEKSILMCNCVHGYRTDSAESLQHLETSLSLPDILPIPSKSYDKNR
APKLLGQPTVVYFHVTVLSLDSINEESMTYVTDIFLAQSWRDPRLRLPENMSEEYRILDVDWLHSIWRPD
CFFKNAKKVTFHEMSIPNHYLWLYHDKTLLYMAKLTLVLSCAMKFESYPHDTQVCSMMIESLSHTVNDLV
FIWNMTDPLVVSSEIELPQLDISNNFTTDCTIEYSTGNFTCLAIVFNLRRRLGYHLLHTYIPSALIVVMS
WISFWIKPEAIPARVTLGVTSLLTLATQNTQSQQLLPPVSYVKAIDVWMSSCSVFVFLSLMEFAIVNNYM
GPVATKAMKGYSDENITDFDDIKNPHRASIIEPQYDTFCQGHATALFIDKFSRFFFPFSFFILNIVYWTT
FL

>Scal_XP_013098548.1 PREDICTED: glycine receptor subunit alpha-2 isoform X1 [Stomoxys calcitrans]
MLDRYTNLFFSFGFGVILMWLTESTEAHVNYTAKPRVVLPPNYVKEIRPPSKKGTPVIVDFSIFVVDINS
INVEDMDFRVDMFIHQRWLESRLEISDDIFEEGDDYVTLLPEFFDNLWQPDPYFLNSKIAEIATLTHKFT
SVTLYKNKTVRYAARMHAIIACQMEFQLYPMDIQVCPIYIESFSSNNQKVKLRWSDSGVTLNPELKLLQY
NLGQPLELEESDGYMPEKVGNFSRLTVYFRFERQIGHHLIQTFAPSSLVVMLSWFSFWLGLDAIPGRVTL
LVTCMLTLVTMFTGLRADIPPVAYVKALDLWMAGCMVSVFAALAEFVVVKVLDVQYQYQVNKVPKTLPMR
LSNMEKGQCATVASWEGGAVRSRKATQTPTTPGQTSLQGNGGPPKPARRQSLLSVAWTDDTTGVEKIMWR
EIDKVSRAVFPILFFVFVLLYWPILLMKSS

>Scal_XP_013102799.1 PREDICTED: glycine receptor subunit alpha-4 [Stomoxys calcitrans]
MGAQIVLFVLLSISLEHFAKGEFQHSLAITDILPEDIKRYDKMRPPKKEGQPCIVYFHVTVMGLDSIDEN
SMTYVADIFFAQTWKDHRLRLPENMTTEYRLLEVEWLKNVWRPDSFFKNAKSVTFQTMTIPNHYMWLYKD
KTILYMVKLTLKLSCIMNFAIYPHDTQECKLQMESLSHTTDDMIFQWDPTTPLVVDENIELPQVALIRNE
TADCTQVYSTGNFTCLEVVFTLKRRLVYYVFNTYIPTCMIVIMSWVSFWIKPEAAPARVTLGVTSLLTLS
TQHAKSQSSLPPVSYLKAVDAFMSVCTVFVFMALMEYCLINIVLSDTPIPKPIAYPPKPKPEEEKKEPEK
KPEPAPKPPLTDEKIEKIFDEMTRNKRVPHTHTRRVMRPPLDADGPWIPRQESRIILTPTIAPPPPPKPP
SPEPPKPKLTPQQERLKRAIYIDRTSRVLFPALFASLNGIYWIVFYEYL

>Scal_XP_013103137.1 PREDICTED: glycine receptor subunit alphaZ1, partial [Stomoxys calcitrans]
NLIRSHKEIESLVLLGKIGCIKFEWNRQKWATLICSLIRLPLFQFYFILTRFGVVSVRCGVFSKYFLKFA
FFFLILIMFKVVFIVILCLSLTNCADIECPSLVDADSLSQTQLLERLTHGCRYDRLERPVTFSESGSRLP
VDVYVRWYVYFMQNLEAHDLQFKIHALLQLRFLDPRLTFRKVAPKRKQPILGEKQLRDNLWVPHIFLANE
RDSSIMGTNEKDILTSISPDGTVIISSRIKATLYCWMNLQKFPFDEQHCSTYLESWMYNTSELVLHWEQK
RPITFDPDLHLTEYILQEAWSNESVINADLNDLRHGAFAGNYSSLDFTVGFSREVGFYLMDYFLPSMLIV
GISWVSFWLRADQAPPRIMLGTSTMLTFITLASAQGKTLPKVSYIKVSEVWFLGCTLFIFGSLLEFAFVN
TVIRRRRNVDVKSMSSKHILKSTIPPRISKRKIRSRSLSSATLGTDSISLTGAPTYNNYMTVHNFPINTI
KETESDTDSISKVTSFTTTTNNQKVDMGLLERRGFNNCHGDDDEDGWTTLTPEQLSQWIDVRARVLFPLT
FLVFNAFFWTFVYIF

>Scal_XP_013103747.1 PREDICTED: glycine receptor subunit alpha-1-like [Stomoxys calcitrans]
MNLQSIAVKVVLYSLAIAFTVTNNAYGQNLADGKSALDETLLALASEGVDESVGLKKNVENLHVAVSGTV
NKMSVNDTSYAISTDLNVTKSADEKCRSLEDAAHLTQTQLINRLTATCRYDRLERPYVVANGTIVNSPLD
VYARVYIYVLQNLDSSDLQFKMHGLLQLRFQDPRLAFDKYAPGRTKSILGESSLRDVIWVPHIFLANEHD
SSVLGTSEKDVLTSISPNGTVIISSRIQATLYCWMKLQKFPFDEQYCPTIFESWMYNASELLLHWEQNAP
VTFDPKMHLTEYALANAWTNETIINADLDDLRHGAFAGNYSSLGFTVHLVREVGYYVMDYFLPSIMIVAI
SWVSFWLQADQTPARTTLGCTTMLSFITLASSQENNLPKVSYIKVSEVWFLGCTVFIFGSLVEFAFVNTI
WRRNHSVEVKKLKSKYILKSTLTPRMKRHKMVDNAKQPERSNSERYLSVDTPSPVIITVGDDPMNRFTSS
ESIATMTTSLADNESEREKKPVENTSWSTMTPHEVSLWIDRKARFLFPIAFIIFNAFFWTFVYCL

>Scal_XP_013106364.1 PREDICTED: glutamate-gated chloride channel alpha-like, partial [Stomoxys calcitrans]
FDESSSDKEILDLLLEQKRYDKRLLPPVHDEDFCCGLSSPDMATEQNSRRPHKRGTLNVNVTVLLLSLAS
PDESSLKYEVEFLLNQFWVDPRLQYGNKSHYDFLNALHHHDSIWTPDTYFSMHGDFKDPIIPMHFALRIF
RNGTIMYSMRRHLILSCQGSLHIFPFDDPKCTFSMESISYEEPQIRYVWTNGEVTLLKSPSLTTLNAYLI
KNQTTACEQHSWRGKCCGCMQKLQKPTDF

>Scal_XP_013110246.1 PREDICTED: gamma-aminobutyric acid receptor subunit beta isoform X1 [Stomoxys calcitrans]
MCDSMLYQTLQTCLPKSRIITLWLAFNLAMLVQEPRRHAATVNAATAGGSMLGDVNISAILDSFSVSYDK
RVRPNYGGPPVEVGVTMYVLSISSLSEVKMDFTLDFYFRQFWTDPRLAYRKRPGVETLSVGSEFIKNIWV
PDTFFVNEKQSYFHIATTSNEFIRVHHSGSITRSIRLTITASCPMNLQYFPMDRQLCHIEIESFGYTMRD
IRYKWNEGPNSVGVSSEVSLPQFKVLGHRQRAMEISLTTGNYSRLACEIQFVRSMGYYLIQIYIPSGLIV
IISWVSFWLNRNATPARVALGVTTVLTMTTLMSSTNAALPKISYVKSIDVYLGTCFVMVFASLLEYATVG
YMAKRIQMRKQRFMTIQKMAEQKKQQQLDGVQPPPNPNPNTVVDHGGHGHGHGHHSHGHPHVPKQTVSNR
PIGFQNMQQNVGGRGCSIVGPLFQEVRFKVHDPKAHSKGGTLENTVNGGRGGPPVGPHGPGPQGPPGGPP
AGGGGGGGAPPEGGDAEAAVPAHLLHPGKVKKDINKLLGITPSDIDKYSRIVFPVCFVCFNLMYWIIYLH
VSDVVADDLVLLGEEK

>Scal_XP_013112856.1 PREDICTED: uncharacterized protein LOC106091012 [Stomoxys calcitrans]
MKNGLAEAMGNCVKIVESLLSRSNTNTTQCRKHCMGNKTSNQITNTHNHKDNNNKSEPYRGYCQRKHHTL
KPDFIPYTSTNSSCSLHDAISSKQIKQQQQHQQQYSNIKSNTNNNKVTLGKSCNNCHNATTTSTPTQTAA
FNYIGHNYYHFLRNSINFYTAYTASVILVLCYLTTTTSAATPKSDATSLDKHPIKGIDWSKFDESSSDKE
ILDLLLEQKRYDKRLLPPVHDEDFCCGLSSPDMATEQNSRRPHKRGTLNVNVTVLLLSLASPDESSLKYE
VEFLLNQFWVDPRLQYGNKSHYDFLNALHHHDSIWTPDTYFSMHGDFKDPIIPMHFALRIFRNGTIMYSM
RRHLILSCQGSLHIFPFDDPKCTFSMESISYEEPQIRYVWTNGEVTLLKSPSLTTLNAYLIKNQTTACEQ
HSWRGNYSCLQVDLTFTRDRAYYFTTVFIPGIILVTSSFITFWLEWNAVPARVMIGVTTMLNFFTTSNGF
RSTLPVVSNLTAMNVWDGVCMCFIYASLLEFVCVNYMGRKRPQHNVVYRPGENPVTQRLPAVLSRIGVIL
ASPLEIVEREFNAAMSSEKAAAGISSAGTSMVTTPRPGSPQTEAMPHLSLQRQQSSGIIASAVQNLRARS
VKRRNVKEREYKDPGCPLEQGNGVYEHIYAEPGGVTTFAAVPSVKTTTVTIETDIDEVVEPPKLKRSYSM
STNTPPLVCRGAEVKDGGLPQTAKTFEVGQDIKAAQTATQVEAAQMAMPIKPPRRKSSRSTSPINRMDEE
KRGQIERPPAGVIGEKKRDTGGPNEIVACTTCGGNSGTPCTHSANNGCATETCFVQVRKKEPPHPIRIAK
TIDVIARITFPTAYAIFLIFFFVHYKGFS

>Scal_XP_013113354.1 PREDICTED: gamma-aminobutyric acid receptor alpha-like isoform X1 [Stomoxys calcitrans]
MLMVNFHLQRHMGNFLIQVYGPCCLLVVLSWVSFWLNREATADRVSLGITTVLTMTFLGLEARTDLPKVP
YPTALDFFVFLSFAFIFATILQFAVVHYFTKYGSGECYFIIEELDSDTEAESAVRQTPKLGMTPDYTPTE
STESKIYEVIPLSMCSINIPNRREAKRRRSRYERRMGFMNCWRQLLNWSGGRQSRGRHKPHFESSDEDGE
EVHLRASEDITPKKYSGRRRMSYYRREELDARRKGKRTPQYNSVSKIDRASRIVFPILFLLINVFYWYGY
LSRSSRILAPSNTTT

>Scal_XP_013117647.1 PREDICTED: glycine receptor subunit alphaZ1 [Stomoxys calcitrans]
MTNVHFQIYTKVLLITLVLTITQKNTTALGATIDDEDCPSLENATSLQPSQLIQRLTHVCRYDRLERPIE
YSDSGERYPIKVKARIYIYYMQNLNSDLLQFKMHALLQLSFQDKRLAYSHYAPMKKDNILGQKHMSERLW
LPHIFFANERESNILGTDEKDVLTSISPEGHVIISTRLQATLYCWMNFKKFPFDEQSCSTILESWMYDNT
ELVLQWEDKSPISFDPDMRLTEYNMQRYWYNETVVVSNYEHLRHGAFYGNYSSLSFTVHLNREIGFYLMD
YFLPSMMIVAISWVSFWLQADASPPRIMLGTSTMLSFITLSSSQSKTLPKVSYIKVSEVWFLGCTFFIFG
SLVEFAFVNTIWRRKENIELKKVNSKYIIKSTLTPRPSRREIGLNNQSRTRSCSSLDNIVSSTESVMNGN
VNPGFNNYLTVHNLPIITTQSPDTVSITSNPNSAGHVINMDNNGKDNGENNKTAENTTFTTMTPQEIAMW
IDRRSRFIFPLMFLGFNALYWTFVYYF

#Stomoxys Nicotinic Acetylcholine Receptor subunits

>Scal_XP_013097312.1 PREDICTED: neuronal acetylcholine receptor subunit alpha-7-like isoform X1 [Stomoxys calcitrans]
MQIIDVDEKNQLLVTNVWLKLEWNDMNLRWNTSDYGGIKDLRIPPHRIWKPDVLMYNSADEGFDGTYQTN
VVVRNNGSCLYVPPGIFKSTCKIDITWFPFDDQRCEMKFGSWTYDGFQLDLQLQDETGGDISSYVLNGEW
ELLGVPGKRNEIYYNCCPEPYIDITFAIIIRRRTLYYFFNLIIPCVLIASMALLGFTLPPDSGEKLSLGV
TILLSLTVFLNMVAETMPATSDAVPLLGTYFNCIMFMVASSVVSTILILNYHHRNADTHEMSEWIRVVFL
CWLPWILRMHRPGRPIIMDFTSTPCSDTSSERKHQILSDVELKERSSKSLLANVLDIDDDFRNVRPMTPG
GTLPHNPAFYRTVYGYLENLQGDDGSIGPIGSTRMPDAVTHHTCIKTQTEYELSLILKEIRFITDQLRKE
DEENDIANDWKFAAMVVDRLCLIIFTMFTILATIAVLLSAPHIIVS

>Scal_XP_013098430.1 PREDICTED: neuronal acetylcholine receptor subunit alpha-7-like [Stomoxys calcitrans]
MQIIDVDEKNQLLITNIWLKLEWNDMNLRWNASDYGGVRDLRIPPHRLWKPDVLMYNSADEGFDGTYATN
VVVRNNGSCLYVPPGIFKSTCKIDITWFPFDDQRCEMKFGSWTYDGFQLDLQLQDEAGGDISSFITNGEW
DLLGMLTNEKRFYLHFMSLFS

>Scal_XP_013099122.1 PREDICTED: acetylcholine receptor subunit beta-like 2 isoform X2 [Stomoxys calcitrans]
MTKLSVVIIWLCISGTLCMPPLSFEANPDTKRLYDDLLSNYNRLIRPVVNNTETLTVWLGLKLSQLIEVN
LRNQVMTTNLWVKQRWFDYKLRWDPEEYGGVEQLYVPSEHIWVPDIVLYNNWDGNYEVTLMTKATLKYTG
EVFWEPPAIYKSSCEMNVEYFPYDEQICFMKFGSWTYNGAQVDLKHLDQVPGSNLVQIGIDLSEFYLSVE
WDILEVPATKNEEYYPDTLEPFSDITFKLTMRRKTLFYTVNLIIPCVALTFLTVLVFYLPSDSGEKVTLC
ISILVSLTVFFLLLAEIIPPTSLAVPLLGKYLLFTMILVSLSVWTTVCVLNIHFRSPSTHNMSPWVRTVF
ITFMPKIMFMQRSPIDMPDFVNLPEYNGYTNEIDVRDSISDYPCDFKDGQDTVYDNGVQAASIDSDNVIP
RRLTPEVLQALRAVRFIAQHIKDADKDNEIIEDWKFVSMVLDRFFLWTFTLSCIFGTFAIICQSPSLYDT
RLPIDRKLSEIPLRKNNFMLPPDIVRQIVN

>Scal_XP_013103245.1 PREDICTED: acetylcholine receptor subunit alpha-like isoform X1 [Stomoxys calcitrans]
MTTNLWVEQSWYDYKLRWEPKEYGGVHMLHVPSDHIWRPDIVLYNNADGNFEVTLATKATIYSEGLVEWK
PPAIYKSSCEIDVEYFPFDEQTCVLKFGSWTYDGFKVDLRHMDEQQGSNVVDVGVDLSEFYMSVEWDILE
VPAVRNEKFYTCCDEPYLDITFNITMRRKTLFYTVNIIIPCMGISFLTVLTFYLPSDSGEKVTLSISILI
SLHVFFLLVVEIIPPTSLVVPLLGKYLIFAMILVSISICVTVVVLNVHFRSPQTHRMAPWVKNVFIDYLP
KFLFIKRPKYNFDTSLTATGPFGGSCQIHGPIPPITQSESDDMTAVPDLEIGPSGIKSPILANPAFSHSK
CPPRVHRSCFCVQFIAEHTRLLEDSTKVKEDWKYVAMVLDRLFLWIFTLAVLAGTAGIILQAPTLYDDRI
PIIEQKDIDFSGNSAGRCRPPQ

>Scal_XP_013109455.1 PREDICTED: neuronal acetylcholine receptor subunit alpha-7 [Stomoxys calcitrans]
MDSSTLYLVLLIFVIIKESCQGPHEKRLLNHLLSTYNTLERPVANESDPLEVKFGLTLQQIIDVDEKNQL
LITNLWLSLEWTDYNLRWNDSEYGGVKDLRITPNKLWKPDVLMYNSADEGFDGTYHTNIVVKHNGNCLYV
PPGIFKSTCKIDITWFPFDDQHCEMKFGSWTYDGNQLDLVLNSEDGGDLSDFITNGEWYLIAMPGKKNTI
VYACCPEPYVDVTFTIQIRRRTLYYFFNLIVPCVLISSMALLGFTLPPDSGEKLTLGVTILLSLTVFLNL
VAESMPTTSDAVPLIGTYFNCIMFMVASSVVLTVVVLNYHHRTADIHEMPPWIRSVFLQWLPWILRMSRP
GRKITRKHILLTNRMKELELKERSSKSLLANVLDIDDDFRHTVSGSQTAIGSSASFGRPTTVEEHHNAIG
CNHKDLHLILKELQFITARMRKADDEAELISDWKFAAMVVDRFCLIVFTLFTIIATVTVLLSAPHIIVQ

>Scal_XP_013109561.1 PREDICTED: neuronal acetylcholine receptor subunit alpha-4 [Stomoxys calcitrans]
MYTSCLRATSTLIALGFWLLSSAPHVNSEETNESWNITTMDRLRLQLFTNYDKTAHPMVTPTQRTNVKLG
LSLHYIDINELEGKMTMHGWINMQWQDGSRTWKPEYFDNITSLQIRSREVWKPSITLFNAAGNDGDYVGD
TQTLLTHDGTFLWVPPVVYTAYCNLNLRLWPYDTQTCKLRIGTWTLTTIDSNHMGNFDMEDFTQSSEWSV
LDTGMTYGSEEFYNYAEYSFILKRSSTMFSAVIFTPASCIIMLSLSVFWLPPQMGEKILLNGVLIVIISA
FLMYFAQMLPILAENTPLIVLFYSSSLLLISLSTIISVVVLYLSTAKHKQRVPELLRKILNGNAGHFLLL
SQFSLEAEPHSLLNNGTKELGEHIYDNADQGETMADPTILNPTSSPSTRSLQFDWVLLATAFDRIWFLIY
CILFIILAIAYSV

>Scal_XP_013109581.1 PREDICTED: acetylcholine receptor subunit alpha-type acr-16-like [Stomoxys calcitrans]
MTFRSFVLGVVVVSLVYPAIATDNSTLTADDVRDLLMKTLLTNYHPSSKPGPSNEIIMVFVNIELQHFDY
RARDGAFHLVGILYARWRDPKLVWNPSNYGNMRHISIGQRYVWVPDLEFYNNAPDKFMRMHRNGFVTVKN
NGVVLWSDTIEANIFCSTNMKNWPHDSHDCKLTLGSWTFDGLELDILHINANASMNFSVTNRLNMEYKVT
KYNASHETKYYPCCPSPYVSMDYNITFERESSYVVIFRVPGILIIAFTLLGLNLEPSRCEMFWLNALSLW
VITGHLIYFANIGHHFSKETPNIVIFYSTSFILVTISQLVAVFSKYATRSQLKFKYPMPHMIDWMLYSTL
ALRLVPVEGTQNAFGRSMRHSKLVPLEGMDDVSNLIDQRYQPEIDWTRFAKLLQRLTFCSIAITYLIVST
VCFV

>Scal_XP_013110052.1 PREDICTED: acetylcholine receptor subunit alpha-like 1 [Stomoxys calcitrans]
MLHLQINSPCARAKRIISRTNCGPNTPRRSQCATKSVGITGSKHFENSNSLNRACRPCQFAAIIARARLH
CVRSHIRIRLRVCIRTQIGSRKRTTTVIVHRPQSFENVPNFRLLFEFIQHQDCAEFYTIPLNSKRLPTSC
GRGRRRWRRLGDLRGRLLDKQGSRRHIGARLPFVGDAPICGKSGWTWPKMGSVLFAAVFIALHFATGGLA
NPDAKRLYDDLLSNYNRLIRPVGNNSDRLTVKMGLRLSQLIDVNLKNQIMTTNVWVEQEWNDYKLKWNPD
DYGGVDTLHVPSEHIWLPDIVLYNNADGNYEVTIMTKAILHHTGKVVWKPPAIYKSFCEIDVEYFPFDEQ
TCFMKFGSWTYDGYMVDLRHLKQTPDSDNIEVGIDLQDYYISVEWDIMRVPAVRNEKFYSCCEEPYLDIV
FNLTLRRKTLFYTVNLIIPCVGISFLSVLVFYLPSDSGEKISLCISILLSLTVFFLLLAEIIPPTSLTVP
LLGKYLLFTMMLVTLSVVVTIAVLNVNFRSPVTHRMAPWVQRVFIEILPKLLCIERPKKDDPNDEEDDQP
QEVLTDVFHLPPDIDKFVNYDTKRFSGDYGIPAIPAQRFGEFVGTAGISPCFGDPPLPSALPLPGADDDL
FSPTTVNGDLSPSCCPADLSPTFDKPYLGEMEKTIEGSRFIAQHMKNKDKFESVEEDWKYVAMVLDRLFL
WIFAISCVVGTAWIILQAPSLYDQSQPIDILYSKIAKKKFELLKMGSENSL

>Scal_XP_013110053.1 PREDICTED: acetylcholine receptor subunit alpha-like 2 [Stomoxys calcitrans]
MAAIRCNCTLWSHFKWLCLLVVLILLCQSVQANPDAKRLYDDLLSNYNRLIRPVSNNTDTVLVKLGLRLS
QLIDLNLKDQILTTNVWLEHEWQDHKFKWDPSEYGGVTELYVPSEHIWLPDIVLYNNADGEYVVTTMTKA
ILHYTGKVVWTPPAIFKSSCEIDVRYFPFDQQTCFMKFGSWTYDGDQIDLKHINQKNDKDNKVEIGIDLR
EYYPSVEWDILGVPAERHEKYYPCCAEPYPDIFFNITLRRKTLFYTVNLIIPTVGISYLSVLVFYLPADS
GEKIALCISILLSQTMFFLLISEIIPSTSLALPLLGKYLLFTMLLVGLSVVITIIILNIHYRKPSTHRMA
PWVRSFFIKRLPKLLLMRVPKDLLRDLAANKVNYNMNFNKTKFGKALMDEMNISSGDSSPDSIRRMQGRV
GNGLHSASATNRFSGMMGVLGGGLSTLSGYNGLPSVLSGLDDSLSDVAPRKKYPFELEKAIHNVMFIQNH
MQRQDEFNAEDQDWGFVAMVLDRLFLWIFAIASLVGTFMILGEAPSLYDDTKPIDVELSIIAQQIYNLTE
KKS

>Scal_XP_013111149.1 PREDICTED: acetylcholine receptor subunit alpha-like [Stomoxys calcitrans]
MKWFQVALDMILVLSFISSSTSNPDAKRLYDDLLSNYNKLVRPVVNVTDALTVRIKLKLSQLIDVNLKNQ
IMTTNLWVEQSWYDYKLQWEPKEYGGVEMLHVPSDHIWRPDIVLYNNADGNFEVTLATKATLNYTGRVEW
RPPAIYKSSCEIDVEYFPFDEQTCVMKFGSWTYDGFQVDLRHIDELNGTNVVEVGVDLSEFYTSVEWDIL
EVPAVRNEKFYTCCDEPYLDITFNITMRRKTLFYTVNLIIPCMGISFLTILVFYLPSDSGEKVSLSISIL
LSLTVFFLLLAEIIPPTSLVVPLLGKFVLFTMILDTFSICVTVVVLNIHFRSPQTHTMAPWVRTVFINQL
PRFLVMRRPLYPISEMIKTSRQLMLRTCNGFELRDQIPPLPPPVALSRLHHSPHKTSRSTSPHLQHRVQS
LNLLDEVSAGGVGVSFGAPCALGAAGGGAATISGNFMYPGTVNQETSTTSSLVDTLHHSQYQQTGDSLLD
HPLTPTKFRQKTSTSVQTNGFGCVESSTSQYSGYGTIHHPPQHHQPLYHMGQPIGQSATKSSSTTTLHQQ
QQQHSHPYHLYRQQSTCSANFSPVPAPLHPHQQHQSTTTCDLIGNTNSNVIKSTTTVNSVATASTLAGSC
CSVSGAVQIHQGLGTGAACESAATAASANRQQQAAAVQTTTAARGGGEVYPECQREGGPHCCVVKENKLR
HRWHKCPELHKAFNGVTYIADQTRKEEESTRVKEDWKFVAMVLDRLFLWIFTIAVVVGTAGIILQAPTLY
DTRVPIDVRLSEIASTTAKPNVAKPVL

>Scal_XP_013115889.1 PREDICTED: acetylcholine receptor subunit beta-like 1 [Stomoxys calcitrans]
MEHLRLPYGLGVTLAIVLLSCSLLQVKASEDEERLVRDLFRGYNKLIRPVQNMTQKVGVGFGLAFVQLIN
VNEKNQIMKSNVWLRLVWYDYQLQWDEADYGGIGVLRLPPDKVWKPDIVLFNNADGNYEVRYKSNVLIYP
TGEVLWVPPAIYQSSCTIDVTYFPFDQQTCIMKFGSWTFNGDQVSLALYNNKNFVDLSDYWKSGTWDIIE
VPAYLNVYEGDGNHPTETDITFYIIIRRKTLFYTVNLILPTVLISFLCVLVFYLPAEAGEKVTLGISILL
SLVVFLLLVSKILPPTSLVLPLIAKYLLFTFIMNTVSILVTVVIINWNFRGPRTHRMPNWIRRAFLQYLP
AILLMKRPRKTRLRWMMEMPGTSAQTYPTSYGSPAEMPKQISAIGGKQSKMEVMELSDLHHPNCKINRKV
NSGAELGLGDHGRRESESSDSILLSPEASKATEAVEFIAEHLRNEDLYIQTREDWKYVAMVIDRLQLYLF
FIVTTAGTIGILMDAPHIFEYVDQDRIIEIYRGK

>Scal_XP_013103319.1 PREDICTED: neuronal acetylcholine receptor subunit alpha-7-like [Stomoxys calcitrans]
MQIIDVDEKNQLLITNIWLKLEWNDMNLRWNASDYGGVRDLRIPPHRLWKPDVLMYNSADEGFDGTYATN
VVVRNNGSCLYVPPGIFKSTCKIDITWFPFDDQRCEMKFGSWTYDGFQLDLQLQDEAGGDISSFITNGEW
DLLGVPGKRNEIYYNCCPEPYIDITFAILIRRKTLYYFFNLIVPCVLIASMALLGFTLPPDSGEKLSLGV
TILLSLTVFLNMVAETMPATSDAVPLLGTYFNCIMFMVASSVVSTILILNYHHRNPDTHEMSEWIRVIFL
YWLPCILRMQRPGQVGYECPPPPSSSSTSSNNGDKKQHIQNVELKERSSKSLLANVLDIDDDFRCNHRCA
SATLPHQPTYYRTMYRQGDDGSVGPVGPVGDTRMHEAISHTCLSSSAEYELALILKELRWITDQLKKEDE
TGDVTRDWKFAAMVVDRLCLIVFTLFTIIATLAVLFSAPHFIFP
```
